# Glycophagy is an ancient bilaterian pathway supporting metabolic adaptation through STBD1 structural evolution

**DOI:** 10.1101/2024.11.07.622431

**Authors:** Liting Ren, Yitian Bai, Chenyu Shi, Ying Tan, Shuyan Zhao, Qi Li, Daniel J Macqueen, Shikai Liu

## Abstract

The selective autophagy of glycogen (glycophagy) has recently emerged as being crucial to glucose homeostasis in vertebrates, yet its origins remain elusive. Here, we provide evidence that starch-binding domain-containing protein 1 (STBD1), the key glycophagy receptor in vertebrates, is functionally conserved in the Pacific oyster, revealing its conserved position within ancient autophagy networks. We show that STBD1 in oysters - as seen in other invertebrate groups - possesses an N-terminal carbohydrate binding module family 20 (CBM20) domain, representing the ancestral state for this protein, while a shuffling of CBM20 to the C-terminus occurred during early chordate evolution. Structural modelling and functional studies reveal that the N-terminal CBM20 organization of STBD1 enhances glycogen binding. Functional experiments demonstrate that an STBD1-glycogen complex, anchored by GABARAPL2, facilitates an increased glycogen flux into autophagosomes for lysosomal degradation. We conclude that glycophagy is deeply conserved in bilaterians and that STBD1 structural evolution underlies potentially adaptive variation in metabolic strategies across distinct animal clades.

## Supplementary Data S1 for "Glycophagy is an ancient bilaterian pathway supporting metabolic adaptation through STBD1 structural evolution"

```
>Aru-XP_033643617.1
------------------------------------------------------------
------------------------------------------------------------
------------------------------------------------------------
------------------------------------------------------------
------------------------------------------------------------
------------------------------------------------------------
------------------------------------------------------------
------------------------------------------------------------
------------------------------------------------------------
------------------------------------------------------------
------------------------------------------------------------
------------------------------------------------------------
------------------------------------------------------------
------------------------------------------------------------
------------------------------------------------------------
------------------------------------------------------------
------------------------------------------------------------
------------------------------------------------------------
------------------------------------------------------------
------------------------------------------------------------
------------------------------------------------------------
------------------------------------------------------------
------------------------------------------------------------
------------------------------------------------------------
------------------------------------------------------------
------------------------------------------------------------
------------------------------------------------------------
------------------------------------------------------------
------------------------------------------------------------
------------------------------------------------------------
------------------------------------------------------------
------------------------------------------------------------
------------------------------------------------------------
------------------------------------------------------------
------------------------------------------------------------
------------------------------------------------------------
------------------------------------------------------------
------------------------------------------------------------
------------------------------------------------------------
------------------------------------------------------------
------------------------------------------------------------
------------------------------------------------------------
------------------------------------------------------------
------------------------------------------------------------
------------------------------------------------------------
------------------------------------------------------------
------------------------------------------------------------
------------------------------------------------------------
------------------------------------------------------------
------------------------------------------------------------
------------------------------------------------------------
------------------------------------------------------------
------------------------------------------------------------
-------MTCTVHFHVETT--------------ALAEDKIVCLTGDASELGQWSVSQVIR
M--SS-HDG--------------------AVKQG-SWSIVVS--LP---------RDR--
-EV--KYRYAICSFH-----GN--------------S--------DAVRVLQWESA----
-RIPRTL--------------------LTQGEKITV------------------NGGDFG
TI----------------DGV-S-K-----------------------------------
------------------------------------------------------------
----------------------------------------------------------I-
-E-RGWLTTH--SEYRLMVDSDS--------------------------FTPAAGCGVS-
-----------------------------------AYSIHISASSQDDTGSRQQT-----
------------------------------------------------------------
-------------------------------------GAGKE-----------SPSKRMK
--------------------------------------------TCCKTEPVLIRVL-NS
EEH-QPHEQRPGGRL---------------------------------------------
---------------------INSD----DYFIYSVQSMKPGS--VVFTIDLYSCDNESN
G--------------------------------PTLYGKSWLLGSNV-K-----------
----------SDATEEQVLPVL--------------------LG-AKIVG----------
------------------------------VLSVRSIVIHPL------SPSS--------
-------------------LC-NMEVSYSTHWKW--NR----------------------
------------------------------------------------------------
-------------------------------------------ATLDGSHRGFGRSHRDS
SL--------------------------------------------------------LQ
DIPVYSHVPENT------------------------------------------------
IRAF-----------------------------QKGALHGADFV----------------
--EFDVNVT---------------------------------------------------
-------------------------------------------------KDHVPI-----
-------------------------------------------------VYHDCEAKLT-
--------TKD----------TSK-----------------------------DSSAPLK
LPFWAMTLDQLRSL----------------------------------------------
----RKGYPFVVD---------------EVSPYHS-------------------------
-----------------KQ--------------------GKSRSLS--------------
---------------------------------------------EADWPEEIRP-----
-----------------------------------------FPELQQVL-----------
-------------------------------------HALPIHCGAN------IEVKYPM
TMEDEAK-----------------------------------------------------
---------------------------ES-------------------------------
------------------------------------------------------------
------------------DF----------------------------------------
----------------PPPDRNTIVDAILKIV-----------------LRHGGAR----
------------RIVFSA------------------------------------------
-------FDPEICTM---------------------LRLKQ-------------------
------------------------------------------------------------
-----------------------------------NKYPVHYLNYGR-------------
------------------------------------------TDKYLCYKDPRSNTVTNA
MWFAL--------------SEEMAG--------------LVCHNDDV-------------
------------------------------IREP--------------------------
--SILK-AANDKGLVVF-------------------------------------------
------------------------------VWGEDNNRPDLVKSLK--------------
----------------------------------DMGVQGI-------------------
-------IHDR------------------------------VSLN-PEN-SPNIY-LQ--
------------------------------------------------------------
-------------------------------------EKGAPRN----------------
------------------------------------------------------------
------------------------------------------------------------
------------------------------------------------------------
------------------------------------------------------------
------------------------------------------------------------
------------------------------------------------------------
------------------------------------------------------------
------------------------------------------------------------
------------------------------------------------------------
------------------------------------------------------------
------------------------------------------------------------
-----
>Bgl-XP_055897087.1
------------------------------------------------------------
------------------------------------------------------------
------------------------------------------------------------
------------------------------------------------------------
------------------------------------------------------------
------------------------------------------------------------
------------------------------------------------------------
------------------------------------------------------------
------------------------------------------------------------
------------------------------------------------------------
------------------------------------------------------------
------------------------------------------------------------
------------------------------------------------------------
------------------------------------------------------------
------------------------------------------------------------
------------------------------------------------------------
------------------------------------------------------------
------------------------------------------------------------
------------------------------------------------------------
------------------------------------------------------------
------------------------------------------------------------
------------------------------------------------------------
------------------------------------------------------------
------------------------------------------------------------
------------------------------------------------------------
------------------------------------------------------------
------------------------------------------------------------
------------------------------------------------------------
------------------------------------------------------------
------------------------------------------------------------
------------------------------------------------------------
------------------------------------------------------------
------------------------------------------------------------
------------------------------------------------------------
------------------------------------------------------------
------------------------------------------------------------
------------------------------------------------------------
------------------------------------------------------------
------------------------------------------------------------
------------------------------------------------------------
------------------------------------------------------------
------------------------------------------------------------
------------------------------------------------------------
------------------------------------------------------------
------------------------------------------------------------
------------------------------------------------------------
------------------------------------------------------------
------------------------------------------------------------
------------------------------------------------------------
------------------------------------------------------------
------------------------------------------------------------
------------------------------------------------------------
------------------------------------------------------------
-------MTARVKFSVSV---------------ETFLGQTLCLVGDDPQLGSWDPLKALE
M--EP-ENA--------------------DQNST-KWFTTVA--LN---------HST--
-TY--HYRFFICKQRTQPVTNGYITPLAKDVLGDT-N--------DGMTIYKWETN----
-IKPRHL--------------------SIQSGEEVL----------------ELPEATFG
LY----------------DGE-Q-N-----------------------------------
------------------------------------------------------------
----------------------------------------------------------V-
-G-KGWLINQ--CEVQIRLHNN-----------------------------PI-------
--------------FMWKTK------HREQT-----YSIRCTAMDYSL---QSNT-----
---------------------------PDD------------------------------
---------------------------------------DNE-----------DSRDGPL
--------------------------------------------P-CTVDDVLVCNL-TD
DDC-RPTIQSQHGTV---------------------------------------------
---------------------YYKD----NYIVFRTQMTDTQQ--QGFQLDFCLSEPNRA
---------------------------------PKFIGSSHLLPFKQ-K-----------
----------ESQHTRKFPIIG--------------------FN-HKPIG----------
------------------------------EITVEYLIVKPC------PGLV--------
--------------------M-TMDTTYQTHWKW--KKAG--------------------
------------------------------------------------------------
------------------------------------------DTSLDIGHRGMGASY---
------------------------------------------------------------
--SQVSTLKENT------------------------------------------------
IASF-----------------------------AAAAKHGADFV----------------
--EFDVLLS---------------------------------------------------
-------------------------------------------------RDKMPV-----
-------------------------------------------------IFHDFSVKAL-
--------YSN----------KKK---------------------------HHRQNELFE
IPVKSLTLTQLQSM----------------------------------------------
----KLFC---------------------SDTT---------------------------
-----------------------------------------CVGIN-----DE-------
---------------------------------------------ETE-EECNEP-----
-----------------------------------------FPTLERVL-----------
-------------------------------------TVVDENTGFD------IEIKYPQ
QDINDAW-----------------------------------------------------
---------------------------EM-------------------------------
------------------------------------------------------------
------------------EN----------------------------------------
-----------------YFDVNENIDHILQVV-----------------FAHAGTR----
------------KIVFSS------------------------------------------
-------FDPDTCIL---------------------IQLKQ-------------------
------------------------------------------------------------
-----------------------------------NKYPVLFLHQGQ-------------
------------------------------------------TQIYTPYKDYRAYSFKNG
ISFAL--------------SEHLLG--------------VALHSEVL-------------
------------------------------LQDL--------------------------
--SLID-RVLSKKLVLF-------------------------------------------
------------------------------VWGSDNNNPQMIKRLR--------------
----------------------------------DLKVDAI-------------------
-------IYDR------------------------------IDCH-KPE-HQPEF-QL--
------------------------------------------------------------
-------------------------------------PSETVAASF-------MNIVESE
ERASVLICEAS----------------------------------CSGSLISQRSRSNSD
CLD---------------------------------------------------------
------------------------------------------------------------
------------------------------------------------------------
------------------------------------------------------------
--N----------------------------------------------AGIYRS-----
-------------------------------------H---------------HHYLSLT
------------------------------------------------------------
--------------------FV------------IGM-----------------------
---------------------------------------------------LRQFA----
------------------------------------------------------------
-----
>Bgl-XP_055899306.1
------------------------------------------------------------
------------------------------------------------------------
------------------------------------------------------------
-------------------MASRWS-----------------------------------
------------------------------------------------------------
------------------------------------------------------------
------------------------------------------------------------
------------------------------------------------------------
------------------------------------------------------------
------------------------------------------------------------
------------------------------------------------------------
------------------------------------------------------------
----Y-------------------------------------------------------
------------------------------------------------------------
------------------------------------------------------------
------------------------------------------------------------
------------------------------------------------------------
------------------------------------------------------------
------------------------------------------------------------
------------------------------------------------------------
------------------------------------------------------------
------------------------------------------------------------
------------------------------------------------------------
------------------------------------------------------------
------------------------------------------------------------
------------------------------------------------------------
------------------------------------------------------------
------------------------------------------------------------
------------------------------------------------------------
------------------------------------------------------------
------------------------------------------------------------
------------------------------------------------------------
------------------------------------------------------------
------------------------------------------------------------
------------------------------------------------------------
------------------------------------------------------------
------------------------------------------------------------
------------------------------------------------------------
------------------------------------------------------------
------------------------------------------------------------
------------------------------------------------------------
------------------------------------------------------------
------------------------------------------------------------
------------------------------------------------------------
------------------------------------------------------------
------------------------------------------------------------
------------------------------------------------------------
------------------------------------------------------------
------------------------------------------------------------
------------------------------------------------------------
------------------------------------------------------------
----------------------------------------QFNL----------------
------------------------------------------------------------
-------PMKVVHFKCRI---------------PIHENHCVCLVGSGEELGNWNPRDAVM
L--TY-DDT-----------------------TH-IWSQKIS--LK---------SPE--
-IY--RYRYFVCRLL-------------WEDKQKPSNVANSLKEASGVVIVFWESN----
-IVSRLI--------------------NTRVLPEFY----------------ELPVVDFA
VRA-YHY---------------T-E-----------------------------------
------------------------------------------------------------
----------------------------------------------------------W-
-T-RGWVYDA--TELRLRLCGRQ----------------------------SI-------
--------------NMSYAL------DVDST-----LWIRCVPLNFPEM-TKRSPVPT--
---------QLGCSRDLIPMLSRFLSACD--VPHSFFDP---------------------
--------------------------------YLCGKSRFSE-----------TNCKLMN
--------------------------------------------T-CNVSDVLVSKL-DG
VHC-LPGLQETKGIP---------------------------------------------
---------------------YTDH----NFISFSISTSRRAA--LGFRMELCESK----
-------------------DDQ-----------EKLIGYSYLLPL---R-----------
----------KNHKILTVPIFS--------------------SN-NSEIG----------
------------------------------QMRVDTLSIAPV------RNLK--------
--------------------L-DMQISFQNHWNWGHSK----------------------
------------------------------------------------------------
-------------------------------------------KSNDISDIGVGIEC---
------------------------------------------------------------
LYKEIAYVSTNT------------------------------------------------
IFSL-----------------------------LVAANKHVHYL----------------
--HFEVQLT---------------------------------------------------
-------------------------------------------------KEKIPV-----
-------------------------------------------------VFNDFIVHVT-
--------FLN----------------------------------------GNNEPEFYK
ANVRDLTVDQLRHL----------------------------------------------
----QVTK---------------------LSPDSTV--QRL-------------------
-----IIFALAQRNCLGSEME-----------------VKNYSKLT-----NEAN-----
---------------------------------------------VTT-NHELIP-----
-----------------------------------------FPTLATCL-----------
-------------------------------------ATLRKDVGLI------IQVKYPQ
VDINGKS-----------------------------------------------------
---------------------------EV-------------------------------
------------------------------------------------------------
------------------AN----------------------------------------
-----------------YFTEDTVVDSIISIV-----------------MDGYEQR----
------------KIIFTS------------------------------------------
-------TEADICVL---------------------LQKKQ-------------------
------------------------------------------------------------
-----------------------------------NRFPVLFKSHAS-------------
------------------------------------------SLPNEEVYDFRASSIGAA
LEFAV--------------SEKLLG--------------VYLSSLEV-------------
------------------------------ARDK--------------------------
--NIVT-SAHRMGLVVF-------------------------------------------
------------------------------SGGQGTGNPDIRKLLC--------------
----------------------------------RNRVNCL-------------------
-------ETCH------------------------------VNFDLKPGFHRPYF-SL--
------------------------------------------------------------
-------------------------------------PSSQIYTLY--VADLVLNNGCML
LPRYSVQD--------------------------------------SVQAETEDHSSYVE
SESKLFV-----------------------------------------------------
------------------------------------------------------------
------------------------------------------------------------
------------------------------------------------------------
------------------------------------------------------------
------------------------------------------------------------
------------------------------------------------------------
------------------------------------------------------------
------------------------------------------------------------
------------------------------------------------------------
-----
>Bgl-XP_055900877.1
------------------------------------------------------------
------------------------------------------------------------
------------------------------------------------------------
-------------------MKVKSTEI---------------------------------
------------------------------------------------------------
------------------------------------------------------------
------------------------------------------------------------
------------------------------------------------------------
------------------------------------VLQFKVWC----------------
---------------------------------------------------------PSF
NRIR--------------------------------------------------------
-------------------------------------------HRLFL------------
--------LGSLPEL---------------------------------------------
--------------GAWNIYDA--------------------------------------
------------------------------------------------------------
------------------------------------------------------------
-------------------------------LEAHPTAD-NHTWQVDVI-----------
------------------------------------------------------------
------------------------------------------------------------
------------------------------------------------------------
------------------------------------------------------------
------------------------------------------------------------
------------------------------------------------------------
-----------VP-----------------------------------------------
------------------------------------------------------------
------------------------------------------------------------
------------------------------------------------------------
------------------------------------------------------------
------------------------------------------------------------
------------HESTF-------------------------------------------
------------------------------------------------------------
------------------------------------------------------------
------------------------------------------------------------
------------------------------------------------------------
------------------------------------------------------------
------------------------------------------------------------
------------------------------------------------------------
------------------------------------------------------------
------------------------------------------------------------
------------------------------------------------------------
---------------------------EWVWLKTGLNR----------------------
------------------------------------------------------------
------------------------------------------------------------
------------------------------------------------------------
------------------------------------------------------TGVEWE
RSTKRNRTV---------------------------------------------------
------------------------------------------------------------
-----------------------------------GYFSGVLHSV------WANSE----
------------------------------------------------------------
------------------------------------------------------------
------------------------------------------------------------
---------------------------------------EVYLQ----------------
------------------------------------------------------------
-------SATFAEVTT---------------YLSIDDGYTLVLTGSTPTTGLWDLAKAVP
A--IE-FPK----------------------KSG-FWKALVS--FD---------ALT--
-SL--DFQWAVVKEK-------------------------------DFTSVRQQEKV---
---KHSI-----------------------------------------------------
-----------------TGRRCWMR-----------------------------------
------------------------------------------------------------
----------------------------------------------------------I-
-V-APWMLPVT-GIVDISIINDT----------LDTVHGRTSVIVRERRKRIEEI-----
--------------ISWTND------SNHSYM----------------------------
------------------------------------------------------------
------------------------------------------------------------
------------------------------------------------------------
------------------------------------------------------------
----------------------------------EAK-----------------------
----------------------------------NARRNFHVTTSSSESVERTK------
---------------------------------------------VSDIK----------
------------------------------REASLNIIKQPAVRSN--ENLDELIQKNEE
RI--------------------VRETKTERFTKLLSDAY---------------------
------------------------------------------------------------
-------------------------------------------TELTNTLKGQGQTEMPP
DPFTMDELDNL-----------------RQT----------------------ASGQKPS
SSDQPKVVLTAG-------------------------------SVDEFDSQA----KIKK
MADVRL---------------------------ELTGSEGYVGI------------TSRH
SSESDMEDATIAGVSSCTT-----------------------------------------
-----------------------------------------------QFSVGTPSE----
---------------------------------------------YILSNTHQCDVSSSM
SH-----VVASDTGFT-----ELAISW------------------------MSSSTNAPR
LSPPQISQQEIQTPLADLDEG---------------------------------------
--FSEAEAT---------------------------------------------------
---------------LVDRLD---------------------------------------
----------------------------------------RYSAIETG-RINDKP-----
--------------------------------------RDTSPVLMTSLAENTRTRP---
--------------------------------QPEDTPSSYEDDTFA------LE-----
------------------------------------------------------------
-------------------EDDAHLDWLAERVQ---------------------------
------------------------------------------------------------
-----------------FEEDFYG------------------------------------
----------TQQELGMHLDLSTLKDEPIALT----------------------------
------------------------------------------------------------
-----------------------------------SLDLKH-------------------
----------NLS----------------------------GFNKTTPDQW---------
--------------------------------SHPTPEPVI-------------------
----------------------------------------QGSPNYTFFDDTFSESLNET
------------------------------------------------------------
---------------------------RSSLRNLS-------------------------
NARAIAREIEE-------------------------------------------------
------------------------------KWGAGLHSQEAIDY----------------
----------------------DLPGNGYSTESVYYDISGLRESIRG---YVD-------
-------IEDRRV----------------------------IARDLERS-----------
------------------------------------------------------------
-------------WCQTSVA----------------------------------------
------------------------------------------------------------
------------------------------------------------------------
------------------------------------------------------------
------------------------------------------------------------
------------------------------------------------------------
------------------------------------------------------------
------------------------------------------------------------
------------------------------------------------------------
------------------------------------------------------------
------------------------------------------------------------
------------------------------------------------------------
-----
>Bla-CAH1245512.1
------------------------------------------------------------
------------------------------------------------------------
------------------------------------------------------------
-------------------M----------------------------------------
------------------------------------------------------------
------------------------------------------------------------
------------------------------------------------------------
------------------------------------------------------------
------------------------------------------------------------
------------------------------------------------------------
------------------------------------------------------------
------------------------------------------------------------
------------------------------------------------------------
------------------------------------------------------------
------------------------------------------------------------
------------------------------------------------------------
------------------------------------------------------------
------------------------------------------------------------
------------------------------------------------------------
------------------------------------------------------------
------------------------------------------------------------
------------------------------------------------------------
------------------------------------------------------------
------------------------------------------------------------
------------------------------------------------------------
------------------------------------------------------------
------------------------------------------------------------
------------------------------------------------------------
------------------------------------------------------------
------------------------------------------------------------
------------------------------------------------------------
------------------------------------------------------------
------------------------------------------------------------
------------------------------------------------------------
------------------------------------------------------------
------------------------------------------------------------
------------------------------------------------------------
------------------------------------------------------------
------------------------------------------------------------
------------------------------------------------------------
------------------------------------------------------------
------------------------------------------------------------
------------------------------------------------------------
------------------------------------------------------------
------------------------------------------------------------
------------------------------------------------------------
------------------------------------------------------------
------------------------------------------------------------
------------------------------------------------------------
------------------------------------------------------------
------------------------------------------------------------
------------------------------------------------------------
------------------------------------------------------------
---------VKVRFGLVA---------------YVEEDVTVSLVGSVKELGKWDLSKSVP
L--HP-AVP-----------------PETTAEPS-FWVCDVE--LY---------KGTEP
AVF--QYKFV--RRA---------------------------TGGGEGGEWEWEGSG---
PTHNRWWI------------------PEDEEKNMVG---------N-------------G
VYL---TP----------------------------------------------------
------------------------------------------------------------
----------------------------------------------------------V-
---AMWKEPDGDP-----------------------------------------------
------------------------------------------------------------
------------------------------------------------------------
----------------------------------------HT------------------
------------------------------------------------------------
------------------------------------------------------------
---------------------------------------------LEHTASFYHTI----
--------------------------RD-----SRTMHYSEVVENLW-------------
------------------------------------------------VG----------
------------------------------------------------S-----------
--------------------CPRIPAHITHGMKTA-------------------------
------------------------------------------------------------
----------------------------------------------------LGVTA---
------------------------------------------------------------
------------------------------------------------------------
VINL--------------------------------------------------------
QREEDVCADSAGCCPEV-------------------------------------------
------------------------------------------------PSKDVPD-----
---------------------------------------------NLSQLYKDHGISYV-
-----------------------------------------------------------W
IPANDWDPK---------------------------------------------------
---SKVGV----------------------------------------------------
------------------------------------------------------------
------------------------------------------------------------
-----------------------------------------LPAAVYKL-----------
--------------------------WEL-L-KSGHHVYVYCNAGII-------------
------------------------------------------------------------
---------------------------RS-------------------------------
------------------------------------------------------------
------------------------------------------------------------
------------------------------------------------------------
------------------------------------------------------------
--------VLVVCGYLY----------YVLGW---PYRVME-------------------
------------------------------------------------------------
-YHV------------------------------CSQRPVACVDQGI-------------
-----------------------------------------I------------------
------------------------------------------------------------
------------------------------LEAE--------------------------
-KEFQE------------------------------------------------------
------------------------------KFGSDVLAARCAESPRSYQPQPPPKIPDIQ
ATQTEQQQNEEDEDPASPQPPQEIPAIQATQTEQQANVEDIQ------------------
-------IADDDETPTSAHPNQE----------IPAIQATHIEQQPDDG-GDKII-AVED
------------------------------------------------------------
-----------------------------------PSSAQAPQEIPA------IQATQTE
QQTSKVDGQIVAEE-------------------------------DPSSAQPLQETPAVQ
ETQT--------------------------------------------------------
------------------------------------------------------------
------------------------------------------------------------
---------------EQQLKN------------------------------------GGE
EVADDD------------------------------------------DA----------
-----------------------------------------------------HFVAKTK
I--------VLRR-----------------------------------------------
-----------------TVDFPPEEGKELND-----------------------------
------------------------------------------------------------
------------------------------------------------------------
-----
>Bla-CAH1262689.1
------------------------------------------------------------
------------------------------------------------------------
------------------------------------------------------------
------------------------------------------------------------
------------------------------------------------------------
------------------------------------------------------------
------------------------------------------------------------
------------------------------------------------------------
------------------------------------------------------------
------------------------------------------------------------
------------------------------------------------------------
------------------------------------------------------------
------------------------------------------------------------
------------------------------------------------------------
------------------------------------------------------------
------------------------------------------------------------
------------------------------------------------------------
------------------------------------------------------------
------------------------------------------------------------
------------------------------------------------------------
------------------------------------------------------------
------------------------------------------------------------
------------------------------------------------------------
------------------------------------------------------------
------------------------------------------------------------
------------------------------------------------------------
------------------------------------------------------------
------------------------------------------------------------
------------------------------------------------------------
------------------------------------------------------------
------------------------------------------------------------
------------------------------------------------------------
------------------------------------------------------------
------------------------------------------------------------
------------------------------------------------------------
------------------------------------------------------------
------------------------------------------------------------
------------------------------------------------------------
------------------------------------------------------------
------------------------------------------------------------
------------------------------------------------------------
------------------------------------------------------------
------------------------------------------------------------
------------------------------------------------------------
------------------------------------------------------------
------------------------------------------------------------
------------------------------------------------------------
------------------------------------------------------------
------------------------------------------------------------
------------------------------------------------------------
------------------------------------------------------------
------------------------------------------------------------
------------------------------------------------------------
---------MKIRFGLAA---------------FIEEGYSVAVVGSLSALGSWNPDGSLP
L--HP-VIP------------------PKAKEPS-FWTCDVD--LF---------GEGLP
ERF--QYKFV--RHG-------------PAGRGIDEK-----GEGDIVPQWEWEGCG---
EGHNRTW--------------------EYQQDNIQG-----------------------G
VHC---NP----------------------------------------------------
------------------------------------------------------------
----------------------------------------------------------V-
---ARWQDKAGET-----------------------------------------------
------------------------------------------------------------
------------------------------------------------------------
----------------------------------------SE------------------
------------------------------------------------------------
------------------------------------------------------------
---------------------------------------------FDLTTRFFFYL----
--------------------------SD-----NQLFHYSEILDNVW-------------
------------------------------------------------LG----------
------------------------------------------------S-----------
--------------------CPRTAQHITKDMKQV-------------------------
------------------------------------------------------------
----------------------------------------------------MGTTA---
------------------------------------------------------------
------------------------------------------------------------
VMNF--------------------------------------------------------
QMDYDLLNNSADCCP---------------------------------------------
------------------------------------------------PASDVPR-----
---------------------------------------------YIYEIYRHYGISYV-
-----------------------------------------------------------W
MPTVDMSTE---------------------------------------------------
---GRIKL----------------------------------------------------
------------------------------------------------------------
------------------------------------------------------------
-----------------------------------------LPQAVYVL-----------
--------------------------HGL-L-RSGHNVYVHCNAGIG-------------
------------------------------------------------------------
---------------------------RS-------------------------------
------------------------------------------------------------
------------------------------------------------------------
------------------------------------------------------------
------------------------------------------------------------
--------VAVVCGYLM----------YVLGW---SFRKMQ-------------------
------------------------------------------------------------
-YYV------------------------------CSRRPVSYIDEVA-------------
-----------------------------------------L------------------
------------------------------------------------------------
------------------------------KAAE--------------------------
-KDFAA------------------------------------------------------
------------------------------KFGRLPVEYRTRSERHSAA-----------
------------------------------------------------------------
------------------------------------------------------------
------------------------------------------------------------
------------------------------------------------------------
------------------------------------------------------------
------------------------------------------------------------
------------------------------------------------------------
------------------------------------------------------------
------------------------------------------------------------
------------------------------------------------------------
------------------------------------------------------------
------------------------------------------------------------
------------------------------------------------------------
------------------------------------------------------------
------------------------------------------------------------
---VI
>Bla-CAH1271778.1
------------------------------------------------------------
------------------------------------------------------------
------------------------------------------------------------
------------------------------------------------------------
------------------------------------------------------------
------------------------------------------------------------
------------------------------------------------------------
------------------------------------------------------------
------------------------------------------------------------
------------------------------------------------------------
------------------------------------------------------------
------------------------------------------------------------
------------------------------------------------------------
------------------------------------------------------------
------------------------------------------------------------
------------------------------------------------------------
------------------------------------------------------------
------------------------------------------------------------
------------------------------------------------------------
------------------------------------------------------------
------------------------------------------------------------
------------------------------------------------------------
------------------------------------------------------------
------------------------------------------------------------
------------------------------------------------------------
------------------------------------------------------------
------------------------------------------------------------
------------------------------------------------------------
------------------------------------------------------------
------------------------------------------------------------
------------------------------------------------------------
------------------------------------------------------------
------------------------------------------------------------
------------------------------------------------------------
------------------------------------------------------------
------------------------------------------------------------
------------------------------------------------------------
------------------------------------------------------------
------------------------------------------------------------
------------------------------------------------------------
------------------------------------------------------------
------------------------------------------------------------
------------------------------------------------------------
------------------------------------------------------------
------------------------------------------------------------
------------------------------------------------------------
------------------------------------------------------------
------------------------------------------------------------
------------------------------------------------------------
------------------------------------------------------------
------------------------------------------------------------
------------------------------------------------------------
------------------------------------------------------------
-------MTAKVTFRVKA---------------AVSDQHTVVVVGDCPSLGAWDPRKAVE
L--QK-EDN------------------------D-AWSCTIP--LP---------EGT--
-PV--QYRYMVCDIR-------------RDKMQ------------KKLMIVKSETY----
-RQPRTF--------------------TPKGESCVA------------------DAGSFG
SY----------------DGD-GCA-----------------------------------
------------------------------------------------------------
----------------------------------------------------------V-
-D-QGWLVDQ--TEIRLRFHSSK--------------------------SPPI-------
--------------TIFTQQ------DVNRK-----FLIKVRPINIQS--LQKQT-----
---------------------------GDGK------D----------------------
------------------------------------------------------------
------------------------------G-------------T-YEDTPVTCKVL-ND
SQW-HPVVQDQCGHL---------------------------------------------
---------------------WEND----SFLIFTTQVFDPHN--WAFDILLYEESEIK-
---------------AAQSNSH-----------AHPVAMATVLPTNM-K-----------
----------GSTGMVSVPIHN--------------------NH-NRLVG----------
------------------------------QINVDYLIITPM------TGDV--------
--------------------C-TAEVSYARFWKKR-------------------------
------------------------------------------------------------
-------------------------------------------KTLDVGHRGMGNSY---
------------------------------------------------------------
TAASVSHIRENT------------------------------------------------
IASL-----------------------------MSAANHGAAYV----------------
--EFDVQLT---------------------------------------------------
-------------------------------------------------KDKVPI-----
-------------------------------------------------VYHDYKACIS-
--------TKM----------KGE----------------------------PGGAQLME
VAVMDLTLEDVQSL----------------------------------------------
----KLDH---------------------KTAKKL-------------------------
---------------------------------------LADKDAS-----ID-------
---------------------------------------------EEE-PPDVHP-----
-----------------------------------------FPTLRKVF-----------
-------------------------------------NTLPEHVNLN------IEVKFPL
LQQDGAW-----------------------------------------------------
---------------------------EEE------------------------------
------------------------------------------------------------
-----------------MDT----------------------------------------
-----------------YFDRNEIVDVIMREV-----------------LENGGKR----
------------RILLSS------------------------------------------
-------FDADCCIL---------------------LRRKQ-------------------
------------------------------------------------------------
-----------------------------------NKYPVLFLSQGV-------------
------------------------------------------TVRWEEMMDVRCRTVPMA
MNFAL--------------AEGLLG--------------VDIHAEDI-------------
------------------------------LRNP--------------------------
--SFAE-EIAKLKLVCF-------------------------------------------
------------------------------VWGEDINDPANMSLLK--------------
----------------------------------SMEVDGI-------------------
-------IYDR------------------------------MCDHREPG----LY-QF--
------------------------------------------------------------
-------------------------------------ETEEQMGPF-------LASISQH
T-----------------------------------------------------------
------------------------------------------------------------
------------------------------------------------------------
------------------------------------------------------------
------------------------------------------------------------
------------------------------------------------------------
-----------------------------------------------------HH-----
------------------------------------------------------------
------------------------------------------------------------
------------------------------------------------------------
------------------------------------------------------------
-----
>Bla-CAH1273598.1
------------------------------------------------------------
------------------------------------------------------------
------------------------------------------------------------
-------------------MALARSIV---------------------------------
------------------------------------------------------------
------------------------------------------------------------
------------------------------------------------------------
------------------------------------------------------------
------------------------------------------------------------
------------------------------------------------------------
------------------------------------------------------------
------------------------------------------------------------
------RAVGNLKNQYFN------------------------------------------
------------------------------------------------------------
------------------------------------------------------------
------------------------------------------------------------
--------------------------VHRHQLLKEEAGKIAAIYNADVEKPQV-------
------------------------------------------------------------
------------------------------------------------------------
------------------------------------------------------------
------------------------------------------------------------
--L---------------------------------------------------------
-----------------------------------LFDSF--------------------
----KSALRLDIPRYSSL------------------------------------------
------------------------------------------------------------
-------------------------------------------------------NTV--
------------------------F-----------------------------------
------------------------------------------------------------
------------------------------------------------------------
-------FTRVGQEDCFAA-----------------------------------------
------------------------------------------------------------
--------------------------------------CRQKKKKKSIG-----------
------------------------------------------------------------
------------------------------------------------------------
------------------------------------------------------------
---SVSEDVGHD-------------------------VSFCTSGKFLSTKLKDGSPV---
--------------------------CEIQVPDLYYDSGADD----PS-----IHTDLIQ
DHLN--------------------------------------------------------
------------------------------------------------------------
------------------------------------------------------------
---------------------------DFLLTTTTING----------------------
------------------------------------------------------------
------------------------------------------------------------
------------------------------------------------------------
---------------------------------------------------------EEE
PCVLTQMEIDNY------------------------------------------------
------------------------------------------------------------
--------------------------------IPDEVYEVDLDDD------WSAVGNSM-
------------------------------------------------------------
-------------------------------------------------ARHYD------
------------------------------------------------------------
-------------------------QFISVRKNMFLFSREELVPC---------------
------------------------------------------------------------
-------ESHLVTFRVH--------------CSGLHPHEEPIVTGDLIPLGKRDPAQGLR
M--EH-------------------------QQAE-VWLGTCY--LP---------KNM--
-NF--TWRMAVMNTE-------------------------------SNTIVHEEEFGRSG
NAANDFF-----------------------------------------------------
-------------------------------------------------------S----
------------------------------------------------------------
----------------------------------------------------------VG
YNDKGW------------------------------------------------------
------------------------------------------------------------
------------------------------------------------------------
------------------------------------------------------------
------------------------------------------------------------
------------------------------------------------------------
------------------------------------------------------------
------------------------------------------------------------
------------------------------------------------------------
------------------------------------------------------------
------------------------------------------------------------
------------------------------------------------------------
------------------------------------------------------------
------------------------------------------------------------
------------------------------------------------------------
------------------------------------------------------------
------------------------------------------------------------
------------------------------------------------------------
------------------------------------------------------------
------------------------------------------------------------
------------------------------------------------------------
------------------------------------------------------------
------------------------------------------------------------
------------------------------------------------------------
------------------------------------------------------------
------------------------------------------------------------
------------------------------------------------------------
------------------------------------------------------------
------------------------------------------------------------
------------------------------------------------------------
------------------------------------------------------------
------------------------------------------------------------
------------------------------------------------------------
------------------------------------------------------------
------------------------------------------------------------
------------------------------------------------------------
------------------------------------------------------------
------------------------------------------------------------
------------------------------------------------------------
------------------------------------------------------------
--------------------------------------KGV-------------------
------------------------------------------------------------
------------------------------------------------------------
------------------------------------------------------------
------------------------------------------------------------
------------------------------------------------------------
------------------------------------------------------------
------------------------------------------------------------
------------------------------------------------------------
------------------------------------------------------------
------------------------------------------------------------
------------------------------------------------------------
------------------------------------------------------------
------------------------------------------------------------
------------------------------------------------------------
-----
>Bst-jg58255.t1
------------------------------------------------------------
------------------------------------------------------------
------------------------------------------------------------
-------------------MSPKENVEV--------------------------------
------------------------------------------------------------
------------------------------------------------------------
------------------------------------------------------------
-----------------------------------------------TDNNC--------
----------------KSTI----------------DLVFKVFA----------------
---------------------------------------------------------PSL
NRM---------------------------------------------------------
------------------------------------------IHRMYL------------
--------LGSLQQM---------------------------------------------
--------------GAWNIQDA--------------------------------------
------------------------------------------------------------
------------------------------------------------------------
-------------------------------AQAFPTPD-FHTWRVDIRN----------
------------------------------------------------------------
------------------------------------------------------------
------------------------------------------------------------
------------------------------------------------------------
------------------------------------------------------------
------------------------------------------------------------
-----------VP-----------------------------------------------
------------------------------------------------------------
------------------------------------------------------------
------------------------------------------------------------
------------------------------------------------------------
------------------------------------------------------------
------------IHSSF-------------------------------------------
------------------------------------------------------------
------------------------------------------------------------
------------------------------------------------------------
------------------------------------------------------------
------------------------------------------------------------
------------------------------------------------------------
------------------------------------------------------------
------------------------------------------------------------
------------------------------------------------------------
------------------------------------------------------------
---------------------------EWSWVKARSNK----------------------
------------------------------------------------------------
------------------------------------------------------------
------------------------------------------------------------
------------------------------------------------------TDVKWE
RMVKRNRTV---------------------------------------------------
------------------------------------------------------------
-----------------------------------DCFGGVIHTI------YGDGE----
------------------------------------------------------------
------------------------------------------------------------
------------------------------------------------------------
---------------------------------------EVFVQ----------------
------------------------------------------------------------
-------SATYAEVGT---------------YRKVDQGQYLALTGCSQTTGAWNIEKAVK
A--TE-YPR----------------------MSG-YWRVQIA--FD---------SNS--
-SL--QFKWAILNET-------------------------------NKQLHMIEKE----
---DHFL-----------------------------------------------------
-----------------YGRQTWMR-----------------------------------
------------------------------------------------------------
----------------------------------------------------------V-
-V-APWNVPR--VFVEDTPICLE---------PMDHVMGRTDVLVNAKKAHTESI-----
--------------RQWLKT------DSKTKS----------------------------
------------------------------------------------------------
------------------------------------------------------------
------------------------------------------------------LALVSI
SNVRTPKPAQPPKNA---------------------------------------------
----------------------------------PRKTNVEKA-----------------
---------------------------------KEALKNFMALTVTE-SDSKLS------
---------------------------------------------GNSLG----------
------------------------------SASNRVPTVLPL------ENVDDHAKKRAE
NARL------------------VLNKQQDNERKAFNST----------------------
------------------------------------------------------------
-----------------------------------------------IPIKGKGQTVMAK
-----------------------------------------------------TSGQEGC
DGDSAMVYETDRAN-----------------------------SVIGISEPG----KSEH
VSEVSV---EGLF--------------------DFHGQENPYII---EGF----KPKEEH
SLYADVDDDSGFDTVSQNE-----------------------------------------
-----------------------------------------------NSSEITPCTD---
-------------------------------PYD--------------------------
--------LGSQSGLV-----EEK------------------------------------
---------EMKRFVEDNFNGDF-------------------FSFYADR-----------
--VCDFDNLGP-------------------------------------------------
------------------------------------------------------------
----------------------------------------KLESVQSE------------
-------------------------------------SRINTPAFYYGVKDYSSTMMF--
------------------------------------------------------------
------------------------------------------------------------
-------------------EEDDYLDFLSSKVTD--------------------------
------------------------------------------------------------
------------------ENDY--------------------------------------
-------------AESFKFDSNVEIDYIMPEIFTPKM-----------RVDKVQEKL---
------------KEFRRCKDKS--------------------------------------
-------LEEDFHKYLR------------------GFRQKK-------------------
------------------------------------EFDEIGEAENTRMAMRIEDT----
-----------------------------DILEMAEKRAIARMLEKHW------------
------------------------------------GATGDHMKKSTTEQEKKDRELLEK
LSLSSSSITFNPRPSTVSFDSGAGGV----------ADLIPSSAGRVVVA----------
------------------------QYSYTELANVTIP------------------PSDNV
NHRAVARRIEE-------------------------------------------------
------------------------------IWGATRKS----------------------
------------------------------------------------------------
------------------------------------------------------------
------------------------------------------------------------
------------------------------------------------------------
------------------------------------------------------------
------------------------------------------------------------
------------------------------------------------------------
------------------------------------------------------------
------------------------------------------------------------
------------------------------------------------------------
----------------Y-------------------------------------------
------------------------------------------------------------
------------------------------------------------------------
------------------------------------------------------------
------------------------------------------------------------
-----
>Bst-jg57864.t1
------------------------------------------------------------
------------------------------------------------------------
------------------------------------------------------------
------------------------------------------------------------
------------------------------------------------------------
------------------------------------------------------------
------------------------------------------------------------
------------------------------------------------------------
------------------------------------------------------------
------------------------------------------------------------
------------------------------------------------------------
------------------------------------------------------------
------------------------------------------------------------
------------------------------------------------------------
------------------------------------------------------------
------------------------------------------------------------
------------------------------------------------------------
------------------------------------------------------------
------------------------------------------------------------
------------------------------------------------------------
------------------------------------------------------------
------------------------------------------------------------
------------------------------------------------------------
------------------------------------------------------------
------------------------------------------------------------
------------------------------------------------------------
------------------------------------------------------------
------------------------------------------------------------
------------------------------------------------------------
------------------------------------------------------------
------------------------------------------------------------
------------------------------------------------------------
------------------------------------------------------------
------------------------------------------------------------
------------------------------------------------------------
------------------------------------------------------------
------------------------------------------------------------
------------------------------------------------------------
------------------------------------------------------------
------------------------------------------------------------
------------------------------------------------------------
------------------------------------------------------------
------------------------------------------------------------
------------------------------------------------------------
------------------------------------------------------------
------------------------------------------------------------
------------------------------------------------------------
------------------------------------------------------------
------------------------------------------------------------
------------------------------------------------------------
------------------------------------------------------------
------------------------------------------------------------
------------------------------------------------------------
-------MSISVTFTVNT---------------STALHETVCLVGSSPQLGSWNPLNAVQ
L--HE-------------------------SEHD-KWTCCVT--LD---------SGN--
-AY--SYRYFVARRQAKSL------SAYNGAECNT-S--------TSFDVVRWETH----
-SEPRYF--------------------ETTLNGHEQSL--------------ALPCANFG
EI----------------DGI-C-S-----------------------------------
------------------------------------------------------------
----------------------------------------------------------E-
-S-RGWLMQDI-CEVHIRLHGN-----------------------------PI-------
--------------KLMRPG-----EETSDR-----YIVGCFPMDFSK---NQPF-----
------------------------------------------------------------
---------------------------------------EEA------------------
--------------------------------------------S-SLTGNVLVSNL-AC
KNS-CPCPQDARGVK---------------------------------------------
---------------------MGPQ----DFIVFRYRTPNLQY--LGFLLEVSMCNDDDE
GE-------------------------------RKIIGSAHLLPENI-P-----------
----------KSQHEISLSVIG--------------------RD-AMLCG----------
------------------------------SIKVDVLIGRPT------PNMT--------
--------------------F-DMKSCDQSYWKW--RSSC--------------------
------------------------------------------------------------
------------------------------------------ETSIDVGHRGMGGSF---
------------------------------------------------------------
--SETNLFKENT------------------------------------------------
VASF-----------------------------NAAQKFGAHFI----------------
--ETDILLT---------------------------------------------------
-------------------------------------------------KDLVPV-----
-------------------------------------------------IFHDFSATTA-
--------LKN----------TRD---------------------------CQSVNDLHV
SPIHDLTMEQIRCK----------------------------------------------
----KFFT----------------------------------------------------
---------------------------------------SKGVEIN-----DE-------
---------------------------------------------DPPLDKKMAP-----
-----------------------------------------FPTLAEIL-----------
-------------------------------------SMVDPGVGFD------LEVKFPQ
MQMSGEM-----------------------------------------------------
---------------------------EA-------------------------------
------------------------------------------------------------
------------------EA----------------------------------------
-----------------KIDKNTYIDAILKVI-----------------YQHAGDR----
------------RIFFST------------------------------------------
-------FEPDICVL---------------------LKLKQ-------------------
------------------------------------------------------------
-----------------------------------NRYPVTFLSQGE-------------
------------------------------------------TKIYTNFLDFRSSTFSNA
INFAI--------------SEGILG--------------LVLHTEVL-------------
------------------------------FRDM--------------------------
--SIIE-EVLSQKLILF-------------------------------------------
------------------------------VWGVHNNDPEVIKQMR--------------
----------------------------------KLKVDGV-------------------
-------IYDR------------------------------IDLN-SPENAKNSL-KS--
------------------------------------------------------------
------------------------------------NEDGTDHGN--------HNNSNSN
PSSRRQTSGDG----------------------------------------ENGGSPKKQ
QR----------------------------------------------------------
------------------------------------------------------------
------------------------------------------------------------
------------------------------------------------------------
------------------------------------------------------------
----------------Y-------------------------------------------
------------------------------------------------------------
------------------------------------------------------------
------------------------------------------------------------
------------------------------------------------------------
-----
>Cca-XP_062515966.1
------------------------------------------------------------
------------------------------------------------------------
------------------------------------------------------------
-------------------MQFLFYTF---------------------------------
------------------------------------------------------------
------------------------------------------------------------
------------------------------------------------------------
------------------------------------------------------------
------------------------------------------------------FCLQHK
SST---------------------------------------------------------
------------------------------------------------------------
-------------------------------------YLYVFSEPLFSLEVPDR------
LPR---------------------------------------------------------
--------------------NETDLSL---------------------------------
------------------------------------------------------------
------------------------------------------------------------
-------------------------------ARAPTLPGFAFFVRERLLLLC--------
------------------------------------------------------------
------------------------------------------------------------
------------------------------------------------------------
------------------------------------------------------------
------------------------------------------------------------
------------------------------------------------------------
------------------------------------------------------------
------------------------------------------------------------
-----------VVG----------------------------------------------
------------------------------------------------------------
------------------------------------------------------------
------------------------------------------------------------
------------------------------------------------------------
------------------------------------------------------------
------------------------------------------------------------
------------------------------------------------------------
------------------------------------------------------------
------------------------------------------------------------
------------------------------------------------------------
------------------------------------------------------------
------------------------------------------------------------
------------------------------------------------------------
------------------------------------------------------------
------------------------------------------------------------
------------------------------------------------------------
------------------------------------------------------------
------------------------------------------------------------
------------------------------------------------------------
------------------------------------------------------------
------------------------------------------------------------
------------------------------------------------------------
------------------------------------------------------------
------------------------------------------------------------
------------------------------------------------------------
-------------------------------------DGGRDGS----------------
------------------------------------------------------------
-------DGRNLQFVVRV---------------STESKQSVWMVGNILQLGSWKFSKRIA
L--ST-DGS------------------------G-LWQCVVK--SQ---------VGK--
-TL--YYRYLICEDL-------------DG------R--------NGAVMTAWESG----
-IKPRCF--------------------QPPDPGVLA----------GREFEVCQDDGTLS
TLI-SHVPA--------GTEM-N-S-----------------------------------
------------------------------------------------------------
----------------------------------------------------------V-
-S-SGCLTGQ--TEIHLRFHDTE--------------------------VYPI-------
--------------NLWTIS-----KEQTKQ-----LSIRVNPSYTPS---TNQT-----
------------------------------------------------------------
------------------------------------------------------------
----------------------------------------------LVPPHTIVKLL-RG
SKCDTFNLQPSCGVS---------------------------------------------
---------------------LECEQ--NNMLVFTTQTFHVDK--LMFTMYLYADG----
------------------SSDS-----------NQPLGMCCLVPDQL-K-----------
----------GTNGVVAVTVFAA-G----------------SSS-FQPIG----------
------------------------------SLSVDFLKIMPF------DETL--------
--------------------M-DLSLSHCYDWNYR-------------------------
------------------------------------------------------------
-------------------------------------------RPLYIGHRGMGMSLT--
----------------------------------------------------------LD
KFNKQSDIPENS------------------------------------------------
IHSF-----------------------------LSAVDHGADYI----------------
--EFDVQLS---------------------------------------------------
-------------------------------------------------QDKSLV-----
-------------------------------------------------LFHDLKIPGS-
--------LLG---I-------------------------------------DDDTKQLE
ISVKDCTSEQLSML----------------------------------------------
----RVAP---------------------ISSPLE-------------------------
------------------------------------------------------------
---------------------------------------------GVP-HKDLQF-----
-----------------------------------------FPKLVEVF-----------
-------------------------------------ERVPEHVGFC------IDIKYTE
TYRDESV-----------------------------------------------------
---------------------------EP-------------------------------
------------------------------------------------------------
------------------------------------------------------------
-----------------YFDRNVYADLLLELL-----------------FSHAKSR----
------------PIVMAS------------------------------------------
-------FDPDLCTI---------------------LHLKQ-------------------
------------------------------------------------------------
-----------------------------------PRYPVLFLTCGV-------------
------------------------------------------NDSWPEYQDVRQRTFESA
VAFAK--------------SERLLG--------------LSAFSSPL-------------
------------------------------LSDQ--------------------------
--SSLE-MILKSGLVVF-------------------------------------------
------------------------------TWGDDNSDAGNVVTLK--------------
----------------------------------EAGVHAV-------------------
-------ICDR------------------------------ISEL-----KLTV------
------------------------------------------------------------
------------------------------------------------------------
------------------------------------------------------------
------------------------------------------------------------
------------------------------------------------------------
------------------------------------------------------------
------------------------------------------------------------
------------------------------------------------------------
------------------------------------------------------------
------------------------------------------------------------
------------------------------------------------------------
------------------------------------------------------------
------------------------------------------------------------
-----
>Cel-NP_001022321.1
------------------------------------------------------------
------------------------------------------------------------
------------------------------------------------------------
-------------------MHFTRRAVSPRASFV--------------------------
------------------------------------------------------------
------------------------------------------------------------
------------------------------------------------------------
-----------------------------------------------FDR----------
------------------------------------------------------------
------------------------------------------------------------
------------------------------------------------------------
------------------------------------------------------------
-------HVGTINSS---------------------------------------------
------------------------------------------------------------
------------------------------------------------------------
------------------------------------------------------------
------------------------------------------------------------
------------------------------------------------------------
------------------------------------------------------------
------------------------------------------------------------
------------------------------------------------------------
--L---------------------------------------------------------
------------------------------------------------------------
---------SRRPRISECVEEEE-------------------------------------
------------------------------------------------------------
---------EDGGGFD--------------------------------------------
------------------------------------------------------------
------------------------------------------------------------
------------------------------------------------------------
------------------------------------------------------------
------------------------------------------------------------
------------------------------------------------------------
------------------------------------------------------------
------------------------------------------------------------
------------------------------------------------------------
----LFEEMRQP------------------------------------------------
-----------------------------IQENIPMIILEEE------------------
------------------------------------------------------------
------------------------------------------------------------
------------------------------------------------------------
------------------------------------------------------------
------------------------------------------------------------
------------------------------------------------------------
------------------------------------------------------------
------------------------------------------------------------
------------------------------------------------------------
------------------------------------------------------------
------------------------------------------------------------
------------------------------------------------------------
------------------------------------------------------------
------------------------------------------------------------
----------------------------------EDDNDNLVMS----------------
------------------------------------------------------------
-----VARPVRVHFAVDVE--------------NLHAHQSVYVVGSNDVLGTWEATRAMP
L--VQ-DPD----------------------RFM-RWKGSIV--T----------DVH--
-QL--KFRYFIGYNL-------------MSDQG------------ERLIVDKWEAF----
-LHPRST--------------------LCLAESRND------------ECR-VDRVDLFG
YY----------------AGR-K-C-----------------------------------
------------------------------------------------------------
----------------------------------------------------------V-
-S-DGWLQYPDENQILLRLHGN-----------------------------AL-------
--------------KFYKTA------KERKN-----CRVKMTPLDVRF---KAPPSGH--
----------------------ISFSYGEDE-----------------------------
---------------------------------------EDE-----------EEDQNVP
S-------------------------------------------NKCTHSATHVAVL-SD
PRP-KFYDQEDTGVT---------------------------------------------
---------------------FNNN---KDYLVFRTHCLAAEF--LAFYIEIFSEE----
---------------------------------RKRIGACYALPSSL-Q-----------
----------DASGIIHLPFIN--------------------SS-GRPIG----------
------------------------------QVSIEYLCVRAL------TRLDGP------
--------------------Q-FMDQTYCRHWKKR-------------------------
------------------------------------------------------------
-------------------------------------------NALEVGHRGAGNSY---
------------------------------------------------------------
--TKFAMARENT------------------------------------------------
IHSL-----------------------------NTAAKNGADYV----------------
--EFDVQLT---------------------------------------------------
-------------------------------------------------KDRIAV-----
-------------------------------------------------IYHDFHVLVS-
--------VAR----------RDGLAM---------------PPPMTREQLDSSNLDYHE
LPVKDLKLSQLKLL----------------------------------------------
----MLDH---------------------LSFPQK-------------------------
-----------------KE---------------------NVKKLV-----EA-------
---------------------------------------------GEE-EEDFKP-----
-----------------------------------------FPTLLEAL-----------
-------------------------------------TKVDPDVGFN------VEVKYPM
MQNNGEH-----------------------------------------------------
---------------------------EC-------------------------------
------------------------------------------------------------
------------------DH----------------------------------------
-----------------YFERNLFVDVILADV-----------------MKHAGNR----
------------RIMFSS------------------------------------------
-------FDPDICSM---------------------VATKQ-------------------
------------------------------------------------------------
-----------------------------------NKYPVLFLCVGE-------------
------------------------------------------TQRYTPFQDQRTSTSMTA
VNFAA--------------GADLLG--------------VNFNSEDL-------------
------------------------------LKDP--------------------------
--MPVK-KANEFGMVTF-------------------------------------------
------------------------------VWGEDLDKKENINYFK--------------
---------------------------------KELGVDGV-------------------
-------IYDR------------------------------IGE--EER-RRNVF-IV--
------------------------------------------------------------
-------------------------------------EREQKRAL--------LSCSGAS
TPQRAASPSPV-------------------------------------SSENNNTSPPHS
AKLTRNAQSDS---------------------------ALLE------------------
------------------------------------------------------------
------------------------------------------------------------
--------------------------------------------------------ENED
DVE---------------------------------------------------------
-----------------------------------------------------HLSDKLN
I-----------------------------------------------------------
------------------TGFQSAPMVSTK------------------------------
------------------------------------------------------------
------------------------------------------------------------
-----
>Cel-NP_001256998.1
------------------------------------------------------------
------------------------------------------------------------
------------------------------------------------------------
-------------------M----------------------------------------
------------------------------------------------------------
------------------------------------------------------------
------------------------------------------------------------
------------------------------------------------D-----------
------------------------------------------------------------
------------------------------------------------------------
------------------------------------------------------------
------------------------------------------------------------
------------------------------------------------------------
------------------------------------------------------------
------------------------------------------------------------
------------------------------------------------------------
------------------------------------------------------------
------------------------------------------------------------
------------------------------------------------------------
------------------------------------------------------------
------------------------------------------------------------
------------------------------------------------------------
------------------------------------------------------------
------------------------------------------------------------
------------------------------------------------------------
------------------------------------------------------------
------------------------------------------------------------
------------------------------------------------------------
------------------------------------------------------------
------------------------------------------------------------
------------------------------------------------------------
------------------------------------------------------------
------------------------------------------------------------
------------------------------------------------------------
------------------------------------------------------------
------------------------------------------------------------
------------------------------------------------------------
------------------------------------------------------------
------------------------------------------------------------
------------------------------------------------------------
------------------------------------------------------------
------------------------------------------------------------
------------------------------------------------------------
------------------------------------------------------------
------------------------------------------------------------
------------------------------------------------------------
------------------------------------------------------------
------------------------------------------------------------
------------------------------------------------------------
------------------------------------------------------------
------------------------------------------------------------
------------------------------------------------------------
------------------------------------------------------------
-------QDYKAHFKVFCS--------------EVREWEKIHVVGSLPVLGEWNPRKSFP
L--TK-STD----------------------EEN-TFHAIVS--VP---------SSIK-
-EF--NFRYIRVMYL-------------DPSENNTSE--------PIMVLSKWETF----
-NNARTC--------------------LIGVESQDG------------VAR-KNITDQFG
SY----------------SGK-T-Q-----------------------------------
------------------------------------------------------------
----------------------------------------------------------I-
-T-DGWILNEKESVVYFRIHGE-----------------------------AL-------
--------------KFFAKS------YANKE-----YRLKVEPFDVRY---SEMFSYT--
----------------------RK-DITDRRGVWRHSS----------------------
---------------------------------VYASMSIDG-----------DDVVNLP
TP------------------------------------------SLPCFSNTDLSVL-TR
EDP-IFGDQYFNGSV---------------------------------------------
---------------------FRND---QDYLVFRTRTVSLQN--LAFRIEFYHG-----
---------------------------------EKRCALSYVLPSSM-S-----------
----------GTHGATVSPVIG--------------------LS-SAPVG----------
------------------------------HINVNYMIVKRN------KYTDQNL-----
-------------------DIDSMKTTFGRYWRK--RN----------------------
------------------------------------------------------------
-------------------------------------------RMLQIGHRGMGSSY---
------------------------------------------------------------
--TKNIGQRENT------------------------------------------------
IFSL-----------------------------NEAARRGADYV----------------
--EMDVQLT---------------------------------------------------
-------------------------------------------------KDLKTV-----
-------------------------------------------------VYHDFHVLVA-
--------VAG----------RDSPSS---------------TPTAA-----GENKSLHE
IAIKDLTLAQLNLL----------------------------------------------
----HFEH---------------------ISRANG-------------------------
-----------------SSAE-----------------SPVALSVTP----SK-------
---------------------------------------------TET-DELHVP-----
-----------------------------------------FPSLAQVL-----------
-------------------------------------RHVDENVGLN------IEIKYPM
YMQDGSH-----------------------------------------------------
---------------------------EC-------------------------------
------------------------------------------------------------
------------------QG----------------------------------------
-----------------YFEQNKFVDIILAEV-----------------AEHAGNR----
------------RIIFSC------------------------------------------
-------FEPDICTM---------------------ITKKQ-------------------
------------------------------------------------------------
-----------------------------------HKYPVSFLVVGA-------------
------------------------------------------TNRYMPFQDIRSDCSKIA
ANFAA--------------GCELLG--------------VNFHSEEL-------------
------------------------------LIDQ--------------------------
--KPIE-IAEKYGLIKF-------------------------------------------
------------------------------VWGDDLNSKEVQKHFR--------------
---------------------------------DEMNVDGL-------------------
-------IFDR------------------------------IGED-EVL-KQNVF-VV--
------------------------------------------------------------
-------------------------------------ENHNRSSL--------FARSQHN
SRSPSMSRRCM-------------------------------------------------
------------------------------------------------------------
------------------------------------------------------------
------------------------------------------------------------
-----------------------------------------------------------S
TVE---------------------------------------------------------
------------------------------------------------------------
------------------------------------------------------------
------------------------------------------------------------
------------------------------------------------------------
------------------------------------------------------------
-----
>Chaetoderma-WZF108510
------------------------------------------------------------
------------------------------------------------------------
------------------------------------------------------------
-------------------MARLR------------------------------------
------------------------------------------------------------
------------------------------------------------------------
------------------------------------------------------------
------------------------------------------------------------
------------------------------------------------------------
------------------------------------------------------------
------------------------------------------------------------
------------------------------------------------------------
------------------------------------------------------------
------------------------------------------------------------
------------------------------------------------------------
------------------------------------------------------------
------------------------------------------------------------
------------------------------------------------------------
------------------------------------------------------------
------------------------------------------------------------
------------------------------------------------------------
------------------------------------------------------------
------------------------------------------------------------
-----------SP----------------------V------------------------
------------------------------------------------------------
------------------------------------------------------------
------------------------------------------------------------
------------------------------------------------------------
------------------------------------------------------------
------------------------------------------------------------
------------------------------------------------------------
------------------------------------------------------------
------------------------------------------------------------
------------------------------------------------------------
------------------------------------------------------------
------------------------------------------------------------
------------------------------------------------------------
------------------------------------------------------------
------------------------------------------------------------
------------------------------------------------------------
------------------------------------------------------------
------------------------------------------------------------
------------------------------------------------------------
------------------------------------------------------------
------------------------------------------------------------
------------------------------------------------------------
------------------------------------------------------------
------------------------------------------------------------
------------------------------------------------------------
------------------------------------------------------------
------------------------------------------------------------
------------------------------------------------------------
------------------------------------------------------------
-------PMTKLYFKTD--------------YDTGDEKQVVAVMGSISELGHWEVTNCLI
T--SR-DHS----------------------TSI-TWTAELM--LP---------SGM--
-GF--QWKWAVLSSV-------------------------------DHRMIRWEERI---
---DRHF--------------------QV-------------------------------
-------------------PKGDCV-----------------------------------
------------------------------------------------------------
----------------------------------------------------------I-
-Y-ALWNSDF--EKIPVERDNEN-------------------------------------
------------------------------------------------------------
------------------------------------------------------------
------------------------------------------------------------
------------------------------------------------------TKLNRE
KSTSSNQPNSTSGEEK--------------------------------------------
----------------------------------KARSLTPNG-ITQFK-----------
---------------------------------PVPVPSAIVTSTCLRSPKKVPETCEKH
------------------------------------------ES----------------
-----------------------------DEAPIKNMMAWCS------DRKR--------
----------------------SLKTEMIREDKDSSETL---------------------
------------------------------------------------------------
------------------------------------------------------------
------------------------------------------------------------
--ETNLEPESNS------------------------------------------------
MALLSP------------------------------------------------------
------------------------------------------------------------
-----------------------------------------------TKSYSSPV-----
------------------------------------------------------------
------------------------------------------------------------
------------------------------------------------------------
--VAKTDHM---------------------------------------------------
------------------------------------------------------------
----------------------------------------SRGSNETE------------
-----------------------------------------TPY----------------
------------------------------------------------------------
------------------------------------------------------------
------------------------------------------------------------
------------------------------------------------------------
------------------------------------------------------------
-------------------------DPITIAS----------------------------
------------------------------------------------------------
-----------------------------------PIRQSN-------------------
------------------------------------------------------------
------------------------------------------------------------
------------------------------------------------------------
------------------------------------------------------------
------------------------------------------------------------
--SFVT------------------------------------------------------
------------------------------------------------------------
------------------------------------------------------------
-------VYRR------------------------------IGDFV----MSNIIRDL--
------------------------------------------------------------
-------------PCSIL------------------------------------------
------------------------------------------------------------
------------------------------------------------------------
------------------------------------------------------------
------------------------------------------------------------
------------------------------------------------------------
------------------------------------------------------------
------------------------------------------------------------
------------------------------------------------------------
------------------------------------------------------------
------------------------------------------------------------
------------------------------------------------------------
-----
>Chaetoderma-WZF205050
------------------------------------------------------------
------------------------------------------------------------
------------------------------------------------------------
------------------------------------------------------------
------------------------------------------------------------
------------------------------------------------------------
------------------------------------------------------------
------------------------------------------------------------
------------------------------------------------------------
------------------------------------------------------------
------------------------------------------------------------
------------------------------------------------------------
------------------------------------------------------------
------------------------------------------------------------
------------------------------------------------------------
------------------------------------------------------------
------------------------------------------------------------
------------------------------------------------------------
------------------------------------------------------------
------------------------------------------------------------
------------------------------------------------------------
------------------------------------------------------------
------------------------------------------------------------
------------------------------------------------------------
------------------------------------------------------------
------------------------------------------------------------
------------------------------------------------------------
------------------------------------------------------------
------------------------------------------------------------
------------------------------------------------------------
------------------------------------------------------------
------------------------------------------------------------
------------------------------------------------------------
------------------------------------------------------------
------------------------------------------------------------
------------------------------------------------------------
------------------------------------------------------------
------------------------------------------------------------
------------------------------------------------------------
------------------------------------------------------------
------------------------------------------------------------
------------------------------------------------------------
------------------------------------------------------------
------------------------------------------------------------
------------------------------------------------------------
------------------------------------------------------------
------------------------------------------------------------
------------------------------------------------------------
------------------------------------------------------------
------------------------------------------------------------
------------------------------------------------------------
------------------------------------------------------------
------------------------------------------------------------
-------MTVLLTFNVHA---------------VTKPGEAVSVTGDSDVLGGWCPEKAVS
L--QK-NRDTS--------------NRAACSQGM-IWSKTVS--IP---------ANS--
-DL--KYRYFIYQIP-------------NHANNASTSLS----SNDKKIVSAWETN----
-LKAREI--------------------SSQDTEVHI-------------------TDEFG
LY----------------DGQ-Q-S-----------------------------------
------------------------------------------------------------
----------------------------------------------------------V-
-Q-SGWLCDE--TELQFHLHTD-----------------------------PI-------
--------------TIWQPR------SSQPL----RIWVKFSSILPKGL-----------
--------------------------ISEDG-----------------------------
--------------------------------------SSHE-----------ISDEANP
------------------------------------------------EQLFSVSTLQGN
NKH-KVIIQPEYGEC---------------------------------------------
---------------------FKES----QYTIFKTRTQHAKS--LSFRIDFYTSPSCTI
---------------PPDLNDA-----------SQFIGYAYILPLDT-G-----------
----------TSNGTIRVHIAS--------------------KN-HKPIG----------
------------------------------SVTVRYLVIKPL------DGQK--------
--------------------F-DMSSAHAYHWAHE-------------------------
------------------------------------------------------------
-------------------------------------------QCCHIGHRGLGEFY---
------------------------------------------------------------
KPDVQASMPENT------------------------------------------------
IAAF-----------------------------NEAGNHGADFV----------------
--ELDVVLT---------------------------------------------------
-------------------------------------------------KDHIPI-----
-------------------------------------------------VFHDYRVFLY-
--------VNH----------VNSQE-------------------------GVDINQLVP
VPIQDLNMDQVAASM---------------------------------------------
---PKLYH----------------------------------------------------
-----------------SK--------------------GKALKLA--------------
---------------------------------------------DTE-DKDVMP-----
-----------------------------------------FPTLRECF-----------
-------------------------------------ERVNEQLGFN------IEIKYAM
MKADKSV-----------------------------------------------------
---------------------------EV-------------------------------
------------------------------------------------------------
------------------ET----------------------------------------
-----------------FFDMNFYVDRMLNEI-----------------IDYSGKR----
------------EIILSC------------------------------------------
-------FDPDVCQL---------------------VRLKQ-------------------
------------------------------------------------------------
-----------------------------------NKYPVVLLTQGL-------------
------------------------------------------CPKWVPYHDPRTQSVRDA
ISFAK--------------HTELLG--------------LHIECSEL-------------
------------------------------HREQN-------------------------
SKELIQ-EIKDAGLTCV-------------------------------------------
------------------------------VWGEDVNDHKMIDSLI--------------
----------------------------------KQGVHAV-------------------
-------IYDR------------------------------MDYF-KPM-----------
------------------------------------------------------------
------------------------------------------------------------
------------------------------------------------------------
------------------------------------------------------------
------------------------------------------------------------
------------------------------------------------------------
------------------------------------------------------------
------------------------------------------------------------
------------------------------------------------------------
------------------------------------------------------------
----------------------------------VGGGS---------------------
------------------------------------------------------------
------------------------------------------------------------
-----
>Chaetoderma-WZF219520
------------------------------------------------------------
------------------------------------------------------------
------------------------------------------------------------
-------------------MTHYSPSRV--------------------------------
------------------------------------------------------------
------------------------------------------------------------
------------------------------------------------------------
------------------------------------------------------------
------------------------------------KIVFSL------------------
-------------------------------------------------------DFPDM
PEA---------------------------------------------------------
------------------------------------------GYRMGI------------
--------LGNLETS---------------------------------------------
--------------GHWRPKPC--------------------------------------
------------------------------------------------------------
------------------------------------------------------------
-------------------------------LLAISSPGASSTYKAEADL----------
------------------------------------------------------------
------------------------------------------------------------
------------------------------------------------------------
------------------------------------------------------------
------------------------------------------------------------
------------------------------------------------------------
-----------RP-----------------------------------------------
------------------------------------------------------------
------------------------------------------------------------
------------------------------------------------------------
------------------------------------------------------------
------------------------------------------------------------
------------------------------------------------------------
------------------------------------------------------------
------------------------------------------------------------
------------------------------------------------------------
------------------------------------------------------------
------------------------------------------------------------
------------------------------------------------------------
------------------------------------------------------------
------------------------------------------------------------
------------------------------------------------------------
------------------------------------------------------------
-----------------------GNRIEWNWVVLDRHL----------------------
------------------------------------------------------------
------------------------------------------------------------
------------------------------------------------------------
------------------------------------------------------NVLRRE
ERHRRTVVV---------------------------------------------------
------------------------------------------------------------
-----------------------------------PRTDCVIEAM------WNVPAKIKR
------------------------------------------------------------
------------------------------------------------------------
------------------------------------------------------------
------------------------------------------------------------
------------------------------------------------------------
-------THVLVVFETK--------------FSASVVSGPLAISGSVEPLGEWKPERSVI
A--EL-VSG----------------------STT-EWRARAL--LP---------VGR--
-TV--YWKWLVLANG-------------------------------FTSSVLWDEGK---
---ERVL--------------------EV-------------------------------
-------------------PAHDAL-----------------------------------
------------------------------------------------------------
----------------------------------------------------------I-
-E-APWHADA--KVLDFEVLQTEGS------------------LRNIRQKRAITTLMTDQ
P------------PASCATR------DNQETV--THITEQLSPLRSTE------------
------------------------------------------------------------
------------------------------------------------------------
------------------------------------------------------------
------------------------------------------------------------
---------------------SEPN-----------------------------------
------------------------------------------------------------
------------------------------------------TN----------------
------------------------------GSHATNILLEPT------NNGN--------
----------------------NMEAKVVS------------------------------
------------------------------------------------------------
------------------------------------------------------------
------------------------------------------------------------
-----QRLREQA---------------------------------------------MRI
VNALARF--PGMYS-WQK------------QEPTSVAKFNSSTV----------------
------------------------------------------------------------
-----------------------------------------------YVQDKLPGTA---
------------------------------N-----------------------------
--------------ICC----HSD--------------------------NGDVSSNAIP
SPAKEAHKSRPRKIF-------------------------------FPN-----------
-NNNNVRNI---------------------------------------------------
------------------------------------------------------------
-------------------------------------------SNSLE------------
--------------------------------------YCQVPNIDMVPA----------
-------------------------------------------TGLN-------------
------------------------------------------------------------
------------------------------------------------------------
------------------------------------------------------------
----------------NLSQ----------------------------------------
---------------HDDITFQMMTDSSIKSCENLST------------VKTSSGR----
------------------------------------------------------------
---------------------------------TRSKRTKR-------------------
------------------------------------------------------------
------------------------------------------------------------
------------------------------------------------------------
---------------------------------------LSFRSCEMVFN----------
----------------------------------------------------------LT
YRPLIT-------------------AC----------------------------HLIN-
---------------------------SYEQW----------------------------
------------------------------------------------------------
------------------------------------------------------------
------------------------------------------------------------
------------------------------------------------------------
------------------------------------------------------------
------------------------------------------------------------
------------------------------------------------------------
------------------------------------------------------------
------------------------------------------------------------
------------------------------------------------------------
------------------------------------------------------------
------------------------------------------------------------
------------------------------------------------------------
------------------------------------------------------------
------------------------------------------------------------
----I
>Cin-XP_002119819.1
------------------------------------------------------------
------------------------------------------------------------
------------------------------------------------------------
------------------------------------------------------------
------------------------------------------------------------
------------------------------------------------------------
------------------------------------------------------------
------------------------------------------------------------
------------------------------------------------------------
------------------------------------------------------------
------------------------------------------------------------
------------------------------------------------------------
------------------------------------------------------------
------------------------------------------------------------
------------------------------------------------------------
------------------------------------------------------------
------------------------------------------------------------
------------------------------------------------------------
------------------------------------------------------------
------------------------------------------------------------
------------------------------------------------------------
------------------------------------------------------------
------------------------------------------------------------
------------------------------------------------------------
------------------------------------------------------------
------------------------------------------------------------
------------------------------------------------------------
------------------------------------------------------------
------------------------------------------------------------
------------------------------------------------------------
------------------------------------------------------------
------------------------------------------------------------
------------------------------------------------------------
------------------------------------------------------------
------------------------------------------------------------
------------------------------------------------------------
------------------------------------------------------------
------------------------------------------------------------
------------------------------------------------------------
------------------------------------------------------------
------------------------------------------------------------
------------------------------------------------------------
------------------------------------------------------------
------------------------------------------------------------
------------------------------------------------------------
------------------------------------------------------------
------------------------------------------------------------
------------------------------------------------------------
------------------------------------------------------------
------------------------------------------------------------
------------------------------------------------------------
------------------------------------------------------------
------------------------------------------------------------
-------MECVTKFCVSVTD-------------QMPKECSVFLVGDGNKLGNWKPTDAVK
L--DL-TE-------------------------A-QWEIEMC--LN---------AKE--
-QI--RYRYFIGAMY---------------------E--------GAVVIKQFEVHP---
TFMTRSI--------------------VVPEKENLV------------------VKDIFG
VA----------------GDL-Q-S-----------------------------------
------------------------------------------------------------
----------------------------------------------------------V-
-D-CGWLTSQ--TEIRVLISSTQ--------------------------GHPI-------
--------------TFNKNF------GNGMLN---KSKLKIKPIAHGD------------
------------------------------------------------------------
------------------------------------------------------------
------------------------------------------------IIGISTTVI-EP
FQSQQIVNIPNAGLK---------------------------------------------
---------------------IPEDE--QMCLLFSMQTLNASS--CSINLEIYDND----
----------------------------------KRLGVATVAFGAL-S-----------
----------TSKQALNIAVID--------------------DN-FLCIG----------
------------------------------VLKISYLRISPF------QCEA--------
--------------------L-NMERLFSRHWK---PK----------------------
------------------------------------------------------------
-------------------------------------------PMVHIGHRGSGNSF---
------------------------------------------------------------
TSKLIANVPENT------------------------------------------------
VASF-----------------------------KQANENRAQLV----------------
--EFDVHLT---------------------------------------------------
-------------------------------------------------KDMIPI-----
-------------------------------------------------VYHDLTTSCK-
--------VKT----------KEE-----------------------------PGDVLLE
MPVFHFTLKELQSL----------------------------------------------
----DMKH---------------------RSRITN-------------------------
-----------------TR----------------------KLDFN------E-------
---------------------------------------------QDT-SPDMQM-----
-----------------------------------------FPTLKTVL-----------
-------------------------------------TDVPVETGFD------IEVKWPT
LDINNEF-----------------------------------------------------
---------------------------EDG------------------------------
------------------------------------------------------------
-----------------LES----------------------------------------
-----------------YIDANVFVDTILKAV-----------------YESAGSR----
------------RIMFSS------------------------------------------
-------FDIDICIL---------------------LKRKQ-------------------
------------------------------------------------------------
-----------------------------------GKYPVFLLTNGD-------------
------------------------------------------TNFYTPLLDPRERTNGMA
VGSCL--------------AEQFLG--------------VITLDKDV-------------
------------------------------YQTP--------------------------
--EVIK-KIKSAGVVFG-------------------------------------------
------------------------------CYGDEVTD--NLPMMK--------------
----------------------------------QLNVDIA-------------------
-------IYDR------------------------------ISKE---------------
------------------------------------------------------------
-----------------------------------------------------LAKI---
------------------------------------------------------------
------------------------------------------------------------
------------------------------------------------------------
------------------------------------------------------------
------------------------------------------------------------
------------------------------------------------------------
------------------------------------------------------------
------------------------------------------------------------
------------------------------------------------------------
------------------------------------------------------------
------------------------------------------------------------
-----
>Cmy-XP_037750855.1
------------------------------------------------------------
------------------------------------------------------------
------------------------------------------------------------
------------------------------------------------------------
------------------------------------------------------------
------------------------------------------------------------
------------------------------------------------------------
------------------------------------------------------------
------------------------------------------------------------
------------------------------------------------------------
------------------------------------------------------------
------------------------------------------------------------
------------------------------------------------------------
------------------------------------------------------------
------------------------------------------------------------
------------------------------------------------------------
------------------------------------------------------------
------------------------------------------------------------
------------------------------------------------------------
------------------------------------------------------------
------------------------------------------------------------
------------------------------------------------------------
------------------------------------------------------------
------------------------------------------------------------
------------------------------------------------------------
------------------------------------------------------------
------------------------------------------------------------
------------------------------------------------------------
------------------------------------------------------------
------------------------------------------------------------
------------------------------------------------------------
------------------------------------------------------------
------------------------------------------------------------
------------------------------------------------------------
------------------------------------------------------------
------------------------------------------------------------
------------------------------------------------------------
------------------------------------------------------------
------------------------------------------------------------
------------------------------------------------------------
------------------------------------------------------------
------------------------------------------------------------
------------------------------------------------------------
------------------------------------------------------------
------------------------------------------------------------
------------------------------------------------------------
------------------------------------------------------------
------------------------------------------------------------
------------------------------------------------------------
------------------------------------------------------------
------------------------------------------------------------
------------------------------------------------------------
------------------------------------------------------------
---------MLFRFGVVLP------------AGLTEGEVVLMVAGSRPELGQWDPQRALP
M--RP-ARP-AA--------------PLPAQEPA-LWLAEAA--LP---------DEEAA
GTF--WYKFL--QRR--------------------------------GADTVWEGNG---
PHHDRCC--------------------VYNESNLVD-----------------------G
VYC---LP----------------------------------------------------
------------------------------------------------------------
----------------------------------------------------------I-
---GHWIEVSGHT-----------------------------------------------
------------------------------------------------------------
------------------------------------------------------------
----------------------------------------DE------------------
------------------------------------------------------------
------------------------------------------------------------
---------------------------------------------MKHTTDFYFNI----
--------------------------AG-----HQAIHYSRILPNIW-------------
------------------------------------------------LG----------
------------------------------------------------S-----------
--------------------CPRHVEHVTIKLKHE-------------------------
------------------------------------------------------------
----------------------------------------------------LGVTA---
------------------------------------------------------------
------------------------------------------------------------
VMNF--------------------------------------------------------
QTEWDVVQNSWGCNR-Y-------------------------------------------
------------------------------------------------PEPMSPE-----
---------------------------------------------VLMKLYKEEGLAYV-
-----------------------------------------------------------W
MPTPDMSTE---------------------------------------------------
---GRIQM----------------------------------------------------
------------------------------------------------------------
------------------------------------------------------------
-----------------------------------------LPQAVCLL-----------
--------------------------HGL-L-ENGHIVYVHCNAGVG-------------
------------------------------------------------------------
---------------------------RS-------------------------------
------------------------------------------------------------
------------------------------------------------------------
------------------------------------------------------------
------------------------------------------------------------
--------TAAICGWLK----------YVMGW---NLRKVQ-------------------
------------------------------------------------------------
-YFV------------------------------ASRRPAVYIDEEA-------------
-----------------------------------------L------------------
------------------------------------------------------------
------------------------------VRAE--------------------------
-DDFYQ------------------------------------------------------
------------------------------KFGPLRCSCRP-------------------
------------------------------------------------------------
------------------------------------------------------------
------------------------------------------------------------
------------------------------------------------------------
------------------------------------------------------------
------------------------------------------------------------
------------------------------------------------------------
------------------------------------------------------------
------------------------------------------------------------
------------------------------------------------------------
------------------------------------------------------------
------------------------------------------------------------
------------------------------------------------------------
------------------------------------------------------------
------------------------------------------------------------
-----
>Cmy-XP_037752648.1
------------------------------------------------------------
------------------------------------------------------------
------------------------------------------------------------
-------------------MAQGDSPLP--------------------------------
------------------------------------------------------------
------------------------------------------------------------
------------------------------------------------------------
-----------------------QQPS---------------------------------
--------PRLEAA---SPAQPAG------------EPLVGLWPALLV---GLVAALLAW
LWYG--------RGGEEPPAA-PERRGSSSAAAC--------------------PEPPAG
AERC------------GAA------PQATEPLLENHEC----------------------
---------------------------------------ILLETTASV------------
--------LSSPPEP---------------------------------------------
--------------GNYLATES--------------------------------------
------------------------------------------------------------
------------------------------------------------------------
-------------------------------LATTPREDVPSLSDDGVP-----------
------------------------------------------------------------
------------------------------------------------------------
------------------------------------------------------------
------------------------------------------------------------
------------------------------------------------------------
------------------------------------------------------------
---------GESPEMESLVEEPA-------------------------------------
------------------------------------------------------------
------------------------------------------------------------
------------------------------------------------------------
------------------------------------------------------------
------------------------------------------------------------
------------------------------------------------------------
-----------------------TP-----------------------------------
------------------------------------------------------------
-------------------------LMNYREYLS--------------------------
---------------------------------------------------NETLGSPTA
ESELLKG-----------------------------------------------------
------QE----------------------------------SEAQCGDTLAEASP----
------------------------------SSDVHEDKSEEQ-SGQTL-----EYQD-LV
DHE---------------------------------------------------------
------------------------------------------------------------
------------------------------------------------------------
---------------------------EW-------------------------------
------------------------------------------------------------
------------------------------------------------------------
------------------------------------------------------------
------------------------------------------------------------
------------------------------------------------------------
------------------------------------------------------------
--------------------------------------EVVPEHS-----AWGDASK---
---------------------------------NSS----ADDSDTNLG-----------
------------------------------------------------------------
-------------------------------QGNKELEQVDFLEA---------------
------------------------------DSKAKRVAAVPPMP----------------
------------------------------------------------------------
-------QNIHVNFRVH--------------YITHTDAQLIAVTGDHECLGQWHNYVPL-
------KCD----------------------KDG-FWSDAVI--LP---------ADS--
-KI--EWKFILV---------------------------------ENGKVTRWEECN---
---NRIL--------------------MT-------------------------------
-------------------EHEDRM-----------------------------------
------------------------------------------------------------
----------------------------------------------------------A-
-H-QWWGYH---------------------------------------------------
------------------------------------------------------------
------------------------------------------------------------
------------------------------------------------------------
------------------------------------------------------------
------------------------------------------------------------
------------------------------------------------------------
------------------------------------------------------------
------------------------------------------------------------
------------------------------------------------------------
------------------------------------------------------------
------------------------------------------------------------
------------------------------------------------------------
------------------------------------------------------------
------------------------------------------------------------
------------------------------------------------------------
------------------------------------------------------------
------------------------------------------------------------
------------------------------------------------------------
------------------------------------------------------------
------------------------------------------------------------
------------------------------------------------------------
------------------------------------------------------------
------------------------------------------------------------
------------------------------------------------------------
------------------------------------------------------------
------------------------------------------------------------
------------------------------------------------------------
------------------------------------------------------------
------------------------------------------------------------
------------------------------------------------------------
------------------------------------------------------------
------------------------------------------------------------
------------------------------------------------------------
------------------------------------------------------------
------------------------------------------------------------
------------------------------------------------------------
------------------------------------------------------------
------------------------------------------------------------
------------------------------------------------------------
------------------------------------------------------------
------------------------------------------------------------
------------------------------------------------------------
------------------------------------------------------------
------------------------------------------------------------
------------------------------------------------------------
------------------------------------------------------------
------------------------------------------------------------
------------------------------------------------------------
------------------------------------------------------------
------------------------------------------------------------
------------------------------------------------------------
------------------------------------------------------------
------------------------------------------------------------
------------------------------------------------------------
-----
>Cmy-XP_043400017.1
------------------------------------------------------------
------------------------------------------------------------
------------------------------------------------------------
-------------------M----------------------------------------
------------------------------------------------------------
------------------------------------------------------------
------------------------------------------------------------
------------------------------------------------------------
------------------------------------------------------------
------------------------------------------------------------
------------------------------------------------------------
------------------------------------------------------------
------------------------------------------------------------
------------------------------------------------------------
------------------------------------------------------------
------------------------------------------------------------
------------------------------------------------------------
------------------------------------------------------------
------------------------------------------------------------
------------------------------------------------------------
------------------------------------------------------------
------------------------------------------------------------
------------------------------------------------------------
------------------------------------------------------------
------------------------------------------------------------
------------------------------------------------------------
------------------------------------------------------------
------------------------------------------------------------
------------------------------------------------------------
------------------------------------------------------------
------------------------------------------------------------
------------------------------------------------------------
------------------------------------------------------------
------------------------------------------------------------
------------------------------------------------------------
------------------------------------------------------------
------------------------------------------------------------
------------------------------------------------------------
------------------------------------------------------------
------------------------------------------------------------
------------------------------------------------------------
------------------------------------------------------------
------------------------------------------------------------
------------------------------------------------------------
------------------------------------------------------------
------------------------------------------------------------
------------------------------------------------------------
------------------------------------------------------------
------------------------------------------------------------
------------------------------------------------------------
------------------------------------------------------------
------------------------------------------------------------
------------------------------------------------------------
-------TPSQVTFEVRG---------------TAEPGEVFAICGSCSALGNWNPKTAVV
L--QA-DD----------------------ADGM-LWKTTVE--LT---------RGV--
-AV--QYRYFKGCFL-------------GPKTIDG-P--------CQVIVHKWETH----
-LQPRSI--------------------TPLENDISV------------------DDGQFG
IH----------------NGV-Q-T-----------------------------------
------------------------------------------------------------
----------------------------------------------------------L-
-D-SGWLSCQ--TEIRLRLHYSE--------------------------KPPV-------
--------------SISKKK------FKKSR-----FRVKLTLEGLEE-----DD-----
---------------------------DDD------------------------------
-----------------------------------------------------NQDKTVT
--------------------------------------------Q-KMSNTLEISLI-SD
TEYKSRHSQPECGYG---------------------------------------------
---------------------LQPD----RWTEYSIQTMEPDN--LELIFDFFEEDLSER
---------------VLQGDEL-----------PGHVGSACLLSSTI-AEL---------
---------GKSAGILTLPIMS--------------------RISRKTIG----------
------------------------------KVRVDYIIIKPI------SGYS--------
--------------------C-DMIASYAKYWK---PR----------------------
------------------------------------------------------------
-------------------------------------------TTLDVGHRGAGNST---
------------------------------------------------------------
TTTKLAKVQENT------------------------------------------------
VASL-----------------------------RNAASHGAAFV----------------
--EFDVHLS---------------------------------------------------
-------------------------------------------------KDHVPV-----
-------------------------------------------------VYHDLTCCMA-
--------MKK----------KFD----------------------------AEPLELFE
IPVKELSYDQLQLL----------------------------------------------
----KLAH---------------------VTALKL-------------------------
-----------------KD---------------------HNASLK-----GE-------
---------------------------------------------ESP-VSENQP-----
-----------------------------------------FPSLQTVL-----------
-------------------------------------ESLPEDVGFN------IEIKWIC
QQRDGKW-----------------------------------------------------
---------------------------DGN------------------------------
------------------------------------------------------------
-----------------LST----------------------------------------
-----------------YFDMNLFLDIILKTT-----------------LENAGRR----
------------RIVFSS------------------------------------------
-------FDADICTM---------------------VRQKQ-------------------
------------------------------------------------------------
-----------------------------------NKYPVLFLTQGK-------------
------------------------------------------SDIYPELMDLRSRTTPIA
MSFAQ--------------FENLLG--------------INVHTEDL-------------
------------------------------LRNP--------------------------
--SYIQ-EAKSKGLVIF-------------------------------------------
------------------------------CWGDDTNDPDNRKKLR--------------
----------------------------------EYGINGL-------------------
-------IYDR------------------------------IYDW-MPE-QPNIF-QV--
------------------------------------------------------------
-------------------------------------EQLERLKR-E-LPE--LKFCACP
TVSHFSTLSL-------------------CKC-------HNS--HMEMNGIDNLPNA---
------------------------------------------------------------
------------------------------------------------------------
------------------------------------------------------------
------------------------------------------------------------
------------------------------------------------------------
------------------------------------------------------------
------------------------------------------------------------
------------------------------------------------------------
------------------------------------------------------------
------------------------------------------------------------
-----
>Cvi-XP_022322130.1
------------------------------------------------------------
------------------------------------------------------------
------------------------------------------------------------
-------------------M----------------------------------------
------------------------------------------------------------
------------------------------------------------------------
------------------------------------------------------------
------------------------------------------------------------
------------------------------------------------------------
------------------------------------------------------------
------------------------------------------------------------
------------------------------------------------------------
------------------------------------------------------------
------------------------------------------------------------
------------------------------------------------------------
------------------------------------------------------------
------------------------------------------------------------
------------------------------------------------------------
------------------------------------------------------------
------------------------------------------------------------
------------------------------------------------------------
------------------------------------------------------------
------------------------------------------------------------
------------------------------------------------------------
------------------------------------------------------------
------------------------------------------------------------
------------------------------------------------------------
------------------------------------------------------------
------------------------------------------------------------
------------------------------------------------------------
------------------------------------------------------------
------------------------------------------------------------
------------------------------------------------------------
------------------------------------------------------------
------------------------------------------------------------
------------------------------------------------------------
------------------------------------------------------------
------------------------------------------------------------
------------------------------------------------------------
------------------------------------------------------------
------------------------------------------------------------
------------------------------------------------------------
------------------------------------------------------------
------------------------------------------------------------
------------------------------------------------------------
------------------------------------------------------------
------------------------------------------------------------
------------------------------------------------------------
------------------------------------------------------------
------------------------------------------------------------
------------------------------------------------------------
----------------------------------------TMMS----------------
------------------------------------------------------------
-------VTFEVMFRVQA---------------EVESNEVVCVVGDCDRLGNWDPHHAVV
L--SR-ESSSPGPCRKNDQP-ESSCGAEKGESCD-VWSKKVK--LC---------GMK--
-DY--NYRYFVCQIM-------------ESDSEST-D--------RYVKIVRWETN----
-IIPRVF--------------------SPSEYMKDP------------QKY-DAAIEKFG
EY----------------GGR-K-H-----------------------------------
------------------------------------------------------------
----------------------------------------------------------V-
-T-KGWLTDQ--SEVHIRIHGN-----------------------------PI-------
--------------RMWKPK------YRKQT-----YKIKCTPLDQRY---KDHL-----
---------------------------DEDE-----------------------------
--------------------------------------EENE-----------WGTHVSP
--------------------------------------------P-STFTKVLVSCL-DD
RKI-YNCVQSESGTV---------------------------------------------
---------------------FENG----GYMAFTAXTLEPES--LGFQFDFYVHQEGDS
---------------------------------PKHVGYCYLLPVDL-K-----------
----------KSNDTKTVPITG--------------------LN-HKPIG----------
------------------------------QIHLDYLTVKPV------PGLE--------
--------------------L-KMDASYQNYWKF--ER----------------------
------------------------------------------------------------
-------------------------------------------KSLDVGHRGMGSSY---
------------------------------------------------------------
KHKKLAAVRENT------------------------------------------------
VQSL-----------------------------QDAASHGADYV----------------
--EFDVQLS---------------------------------------------------
-------------------------------------------------KDMIPV-----
-------------------------------------------------IYHDFHVAIT-
--------YRK----------KKR-----------------------------EELELYQ
ASVKDIKLAELQSM----------------------------------------------
----KLSH---------------------TSRISD-------------------------
---------------------------------------TNRDDIH-----DD-------
---------------------------------------------DID-PTDLQP-----
-----------------------------------------FPTLERVF-----------
-------------------------------------EAVNPSTGFN------IEIKYPQ
EKLDGEF-----------------------------------------------------
---------------------------EE-------------------------------
------------------------------------------------------------
------------------IN----------------------------------------
-----------------FYDRNKYVDIILRVV-----------------MRTAGRR----
------------RVVFSS------------------------------------------
-------FDPDICTL---------------------VQRKQ-------------------
------------------------------------------------------------
-----------------------------------NKYPTLLLTNGE------------D
------------------------------------------QVKYVPYLDLRTRSIDMA
IYFAT--------------FASLLG--------------IDVLTSTL-------------
------------------------------FSHM--------------------------
--DKID-KVKEARLVLF-------------------------------------------
------------------------------CWGEDNNDSNAINTLK--------------
----------------------------------QRGVDGI-------------------
-------IYDR------------------------------IDFY-KVG-DQNVF-QV--
------------------------------------------------------------
-------------------------------------EREQKEKI--------LVNAGLL
SPTAGSKNLDHS--------SGSEQENGTTILHVAVSNNNTDIVKLLLNAKADVQKGNNQ
GRTALHLASRSGNAEITK--------------------QLID------------------
------------------------------------------------------------
------------------------------------------------------------
---------------------------------------------------------AGA
DVNATTKDCRTALHTATWRGNTEVVRHLVEAKADVNIHDGDSWTPLFWAAKLNYRKITEL
LVEHGANLNHRIINKEY-----------------SALHEAIRNGHIGLSKYLIHEGADVN
MKAKTE--GVLELLLKSQ------HLEPLVF-----------------------------
---------MDMMDFCILHGYKISRDSITKKVLAVKALQ---------------NCEQIH
SWLQEVLETVPTLSN-----------------------------------ICRNFIREQL
SSLNNHLIQKNIAKLPLPPILKD--------------FIAYQDEECE-----SLL-----
-KLSF
>Cvi-XP_022337521.1
------------------------------------------------------------
------------------------------------------------------------
------------------------------------------------------------
-------------------MAST-------------------------------------
------------------------------------------------------------
------------------------------------------------------------
------------------------------------------------------------
------------------------------------------------------------
------------------------------------------------------------
------------------------------------------------------------
------------------------------------------------------------
------------------------------------------------------------
------------------------------------------------------------
------------------------------------------------------------
------------------------------------------------------------
------------------------------------------------------------
------------------------------------------------------------
------------------------------------------------------------
------------------------------------------------------------
------------------------------------------------------------
------------------------------------------------------------
------------------------------------------------------------
------------------------------------------------------------
------------------------------------------------------------
------------------------------------------------------------
------------------------------------------------------------
------------------------------------------------------------
------------------------------------------------------------
------------------------------------------------------------
------------------------------------------------------------
------------------------------------------------------------
------------------------------------------------------------
------------------------------------------------------------
------------------------------------------------------------
------------------------------------------------------------
------------------------------------------------------------
------------------------------------------------------------
------------------------------------------------------------
------------------------------------------------------------
------------------------------------------------------------
------------------------------------------------------------
------------------------------------------------------------
------------------------------------------------------------
------------------------------------------------------------
------------------------------------------------------------
------------------------------------------------------------
------------------------------------------------------------
------------------------------------------------------------
------------------------------------------------------------
------------------------------------------------------------
------------------------------------------------------------
------------------------------------------------------------
------------------------------------------------------------
-------DGISVSFETQYE-----------FYNTDTLTKCLAVCGSLDILGNWETKRAIT
A--DE-YPE----------------------NSG-KWIVTVS--LP---------ANV--
-RF--EWKWVVIWRK-------------------------------NHTAFRWEERG---
---NRVT--------------------EL-------------------------------
-------------------GDQSCS-----------------------------------
------------------------------------------------------------
----------------------------------------------------------Y-
-Y-APWNGEV--SSGTI-------------------------------SQVPDG------
---------------QWSNV------DNEH------------------------------
------------------------------------------------------------
------------------------------------------------------------
----------------------------------------------------------VE
KLAEDPAGLTEPCTH---------------------------------------------
------------------------------------------------------------
----------------------------------PEVGLISSYLRE--------------
------------------------------------------------------------
---------------------------------VGFLVTWSL------Q-----------
----------------------SIRSGVVAFFHMIGS-----------------------
------------------------------------------------------------
-----------------------------------------------PFWRDNTHDHVD-
------------------------------------------------------------
------------------------------------------------------------
------------------------------------------------------------
------------------------------------------------------------
------------------------------------------------------------
------------------------------------------------------------
------------------------------------------------------------
------------------------------------------------------------
------------------------------------------------------------
------------------------------------------------------------
------------------------------------------------------------
------------------------------------------------------------
------------------------------------------------------------
------------------------------------------------------------
------------------------------------------------------------
------------------------------------------------------------
------------------------------------------------------------
------------------------------------------------------------
------------------------------------------------------------
------------------------------------------------------------
------------------------------------------------------------
------------------------------------------------------------
------------------------------------------------------------
------------------------------------------------------------
------------------------------------------------------------
------------------------------------------------------------
------------------------------------------------------------
------------------------------------------------------------
------------------------------------------------------------
------------------------------------------------------------
------------------------------------------------------------
------------------------------------------------------------
------------------------------------------------------------
------------------------------------------------------------
------------------------------------------------------------
------------------------------------------------------------
------------------------------------------------------------
------------------------------------------------------------
------------------------------------------------------------
------------------------------------------------------------
------------------------------------------------------------
------------------------------------------------------------
-----
>Dme-NP_608804.1
------------------------------------------------------------
------------------------------------------------------------
------------------------------------------------------------
-------------------M----------------------------------------
------------------------------------------------------------
------------------------------------------------------------
------------------------------------------------------------
------------------------------------------------------------
------------------------------------------------------------
---------------------------------------------HNWLA----------
------------------------------------------------------------
------------------------------------------------------------
------SHNGDEDAM---------------------------------------------
------------------------------------------------------------
------------------------------------------------------------
------------------------------------------------------------
------------------------------------------------------------
------------------------------------------------------------
------------------------------------------------------------
------------------------------------------------------------
------------------------------------------------------------
------------------------------------------------------------
------------------------------------------------------------
------AAPSSCPASSE-------------------------------------------
------------------------------------------------------------
------------------------------------------------------------
------------------------------------------------------------
------------------------------------------------------------
------------------------------------------------------------
------------------------------------------------------------
------------------------------------------------------------
------------------------------------------------------------
------------------------------------------------------------
------------------------------------------------------------
------------------------------------------------------------
------------------------------------------------------------
------------------------------------------------------------
------------------------------------------------------------
------------------------------------------------------------
------------------------------------------------------------
------------------------------------------------------------
------------------------------------------------------------
------------------------------------------------------------
------------------------------------------------------------
------------------------------------------------------------
------------------------------------------------------------
------------------------------------------------------------
------------------------------------------------------------
------------------------------------------------------------
------------------------------------------------------------
------------------------------------------------------------
-------------------------------------NGSRLESRR--------------
------------------------------------------------------------
-IFGDITTNRLWTFRVLMN-------------QDLAPNEQLAIVGNCEALGNWQHSGAAI
L--SK-NEE-------------------DNEYSN-LWTGEIY--IP---------RHC--
-DT--EYRYMVCAVD-----PG--------------T--------EQLIVRRWETQ----
-LQPRIV--------------------KELDEQPAK-----------------NQSDIFG
SF----------------NGQ-E-K-----------------------------------
------------------------------------------------------------
----------------------------------------------------------V-
-D-RGWLTKE--TLVQLKFFYA-----------------------------PF-------
---------------TFKQR------MKRRH-----IQVKVTPMNLSI---PSAGCDTML
----------------------PSSPMEDSL----SND----------------------
--------------------------------------THDT-----------KENGGES
--------------------------------------------S-TAFAFSEVVTL-SA
DEC-EIRSQEQFGTG---------------------------------------------
---------------------CGPT----DLVIFHLTVGDFEN--TAYLIDLYSYSSRVA
-----------------KEDGP-----------PNHLGYHYVLPNLF-K-----------
----------RSEGNLELPITC--------------------AKGHRPLG----------
------------------------------MMRLGYLIVKPS------SLCA--------
-------------------LM-DMSVSYARYWNS--KW----------------------
------------------------------------------------------------
-------------------------------------------TGLDVGHRGSGTSFK--
------------------------------------------------------------
--AKDAVIRENT------------------------------------------------
ITSL-----------------------------KNAAEHGADMV----------------
--EFDVQLS---------------------------------------------------
-------------------------------------------------KDLVPV-----
-------------------------------------------------VYHDFMIYVS-
--------LKS----------KCS----------------------------LQEHDFLA
LPMRELSLEQLKKL----------------------------------------------
----KVYH---------------------IAEGLS-------------------------
---------------------------------------RETRSFH--------------
---------------------------------------------NDD-CLEHQP-----
-----------------------------------------FPQLCDVL-----------
-------------------------------------DALDVHVGFN------IEIKWSQ
RLEDGKM-----------------------------------------------------
---------------------------EEE------------------------------
------------------------------------------------------------
-----------------FEH----------------------------------------
-----------------VVDRNLYIDCILDVI-----------------LRKAGNR----
------------RIVLSC------------------------------------------
-------FDPDICTI---------------------LRFKQ-------------------
------------------------------------------------------------
-----------------------------------NRYPVMFLTLGR-------------
------------------------------------------TTKYQKYMDPRGNSMELA
VWHAV--------------AMEFLG--------------VVAHTEDL-------------
------------------------------LRDP--------------------------
--SQVN-LAKERGLVLF-------------------------------------------
------------------------------CWGDDNNSKDTIKLLK--------------
----------------------------------ELGLHAI-------------------
-------IYDK------------------------------MDVLTTKEVKQSVF-HL--
------------------------------------------------------------
-------------------------------------QAKDSQKE--------LLKLQAL
EMGHVWHTSAD-------------------------------------GNEEQQA-----
------------------------------------------------------------
------------------------------------------------------------
------------------------------------------------------------
------------------------------------------------------------
------------------------------------------------------------
------------------------------------------------------------
------------------------------------------------------------
------------------------------------------------------------
------------------------------------------------------------
------------------------------------------------------------
-----
>Dme-NP_611548.1
------------------------------------------------------------
------------------------------------------------------------
------------------------------------------------------------
-------------------MSVSWSKTFAAFTVAWL------------------------
---------------------------------SALCL----------------------
------------------------------------------------------------
------------------------------------------------------------
------------------------------------------------------------
------------------------------------------------------------
------------------------------------------------------------
------------------------------------------------------------
------------------------------------------------------------
------------------------------------------------------------
------------------------------------------------------------
------------------------------------------------------------
------------------------------------------------------------
------------------------------------------------------------
------------------------------------------------------------
------------------------------------------------------------
------------------------------------------------------------
------------------------------------------------------------
------------------------------------------------------------
------------------------------------------------------------
-----------LPV----------------------------------------------
------------------------------------------------------------
------------------------------------------------------------
------------------------------------------------------------
------------------------------------------------------------
------------------------------------------------------------
--------------ETFCD-----------------------------------------
------------------------------------------------------------
------------------------------------------------------------
------------------------------------------------------------
------------------------------------------------------------
------------------------------------------------------------
--TSYYEKYY--------------------------------------------------
------------------------------------------------------------
------------------------------------------------------------
------------------------------------------------------------
------------------------------------------------------------
------------------------------------------------------------
------------------------------------------------------------
------------------------------------------------------------
------------------------------------------------------------
------------------------------------------------------------
-AARRYVPLK--------------------------------------------------
------------------------------------------------------------
------------------------------------------------------------
------------------------------------------------------------
------------------------------------------------------------
------------------------------------------------------------
------------------------------------------------------------
------------------------------------------------------------
-------RNAPLVFNFTLTLPD---------ADQLASFERPALVGNLPVLGAWQAGRAVL
L--NR-TAI-----------------------LN-VWSASVE--IP---------QNS--
-SV--EYRYFAAAVG-------------QS---------------GAVQIRRWESH----
-VQARTF--------------------NTTKFSGNR-------------------SDEFG
LI----------------GNE-R-Q-----------------------------------
------------------------------------------------------------
----------------------------------------------------------L-
-S-RGWLQDSG-NILQLKLFRE-----------------------------AL-------
--------------SLEEQP------EVGQE----KLRLRLQPVDPKTL-----------
-----------------APIL---------------------------------------
------------------------------------------------------------
--------------------------------------------S-SARANVEYVRM-AY
GDS-KLRVQPEYGVP---------------------------------------------
---------------------YATG----DILMFHVNLEQLDR--VAYLVEVYAEQPDED
L--------------------------------VRLLGYSHLLHTSF-S-----------
----------GTEGDVSIDLISPLW--------------------QRVVG----------
------------------------------QLRIEYLHIRPM------EKDG--------
--------------------F-DLRTSFANYWRS--NW----------------------
------------------------------------------------------------
-------------------------------------------TALEIGHRGLGKSLT--
------------------------------------------------------------
VTTNAAPLIENT------------------------------------------------
VATM-----------------------------LASSELGADLV----------------
--EFDVQLT---------------------------------------------------
-------------------------------------------------SDLVPI-----
-------------------------------------------------IHHDFSIRVC-
--------IDS----------KTP----------------------------TSKDDLTE
VLLKDISYEQLKDL----------------------------------------------
----KTYQ---------------------IVGNKI-------------------------
---------------------------------------VEYPAHN--------------
---------------------------------------------NVE-PPEQRL-----
-----------------------------------------FPTLQDFF-----------
-------------------------------------ERVNLSTGFD------IEIKWPQ
QRADGLF-----------------------------------------------------
---------------------------ES-------------------------------
------------------------------------------------------------
------------------EQ----------------------------------------
-----------------TLDKNLFADRILAVV-----------------RRHGCGR----
------------LNVIKS------------------------------------------
-------FDADLCSL---------------------LRFKQ-------------------
------------------------------------------------------------
-----------------------------------HMYPVLFLS----------------
------------------------------------------SSKENVFNDPRTSTVEQS
VNFAQ--------------AFDLGG--------------VSPNAVFV-------------
------------------------------KADP--------------------------
--GLVQ-RAKAQVPIVL-------------------------------------------
------------------------------LWGSDLKDRESIDWFL--------------
----------------------------------QQGPTGV-------------------
-------IYDR------------------------------LDLWLGAN-RTSAF-EAEQ
------------------DLPGYFQLQ---------------------------------
--------------CD-----------------PAPKEREVNSTIES-----ILSNVN--
------------------------------------------------------------
------------------------------------------------------------
------------------------------------------------------------
------------------------------------------------------------
------------------------------------------------------------
------------------------------------------------------------
------------------------------------------------------------
------------------------------------------------------------
------------------------------------------------------------
------------------------------------------------------------
------------------------------------------------------------
---FL
>Dme-NP_649081.1
------------------------------------------------------------
------------------------------------------------------------
------------------------------------------------------------
-------------------MYRSRV-----------------------------------
------------------------------------CLN---------------------
------------------------------------------------------------
------------------------------------------------------------
------------------------------------------------------------
------------------------------------------------------------
------------------------------------------------------------
------------------------------------------------------------
------------------------------------------------------------
------------------------------------------------------------
------------------------------------------------------------
------------------------------------------------------------
------------------------------------------------------------
------------------------------VLKSISIPHGLLVLQLLLLL----------
------------------------------------------------------------
------------------------------------------------------------
------------------------------------------------------------
------------------------------------------------------------
------------------------------------------------------------
------------------------------------------------------------
-----------LPLCGAFVNETT-------------------------------------
------------------------------------------------------------
-----------VFGPE--------------------------------------------
------------------------------------------------------------
------------------------------------------------------------
------------------------------------------------------------
---------KLQAFKIFDD-----------------------------------------
----------------------EQP-----------------------------------
------------------------------------------------G-----------
------------------------------------------------------------
------------------------------------------------------------
------------------------------------------------------------
------------------------------------------------------------
------------------------------------------------------------
------------------------------------------------------------
------------------------------------------------------------
------------------------------------------------------------
------------------------------------------------------------
------------------------------------------------------------
------------------------------------------------------------
------------------------------------------------------------
------------------------------------------------------------
------------------------------------------------------------
------------------------------------------------------------
------------------------------------------------------------
------------------------------------------------------------
------------------------------------------------------------
-----------------------------------------------------------Q
I------------------------------------SGRSFIC----------------
--------------------------------VPLF------------------------
-------RIFSLELRHNI---------------RLAPDEFVAVSGDHPALGLWQLEKALP
L--KE-QDK----------------------ART-KWYLRVW--IC---------ASQ--
-RF--YYRYLIYSKN-----RQ-----------------------GNRVLRTWEGQ----
-RVARML--------------------QTYEIYRSP------------------GLDIFG
EAY----PV-------SVGGG---------------------------------------
-----------------------------FY-----------------------------
----------------------------------------------------------L-
-E-RGWLQYE--YVIELKFVWQDHI--------------------------AISG-----
-------------------------MGSNAK-----YRLILTPLNLID------------
------------------------------------------------------------
------------------------------------------------------------
------------------------------------------------DTRIEVSRY-AY
NQS-SFRPQNQRGVR---------------------------------------------
---------------------YTQG----TIVVFRIYQPLDTY--NALRLSIYQASRDL-
---------------------------------QLSLGEAYIFPDQI-K-----------
----------GSRGILQLPIFAS-------------------LQ-NLAIG----------
------------------------------EITLPYLVVQPM------PKVE--------
--------------------AGNLRASFHHYWPD--NW----------------------
------------------------------------------------------------
-------------------------------------------PTLDVGYRGLGASYF--
------------------------------------------------------------
--QSSTSLTENT------------------------------------------------
IESY-----------------------------LAVLKAKGDMV----------------
--QLDVQLT---------------------------------------------------
-------------------------------------------------KDYVPV-----
-------------------------------------------------VWHGFGFYTS-
--------DTD----------RSV----------------------------RDRFDLRF
VLIRELTYSELKAS----------------------------------------------
----RVFI---------------------LKRWTV-------------------------
---------------------------------------QEYTNLN--------------
---------------------------------------------VKDVSQKHRI-----
-----------------------------------------FPKLSEVF-----------
-------------------------------------EALPKTLGLL------VEIKWPQ
IMASGVP-----------------------------------------------------
---------------------------ES-------------------------------
------------------------------------------------------------
------------------TQ----------------------------------------
-----------------SLNKNIYVDRILQIT-----------------IHHGCGR----
------------PLIFAS------------------------------------------
-------FDADICTM---------------------IRLKQ-------------------
------------------------------------------------------------
-----------------------------------HVFPVILMSIGK-------------
------------------------------------------SQIWDEYMDLRAQSFQQA
INFVQ--------------SAEILG--------------TALHVENF-------------
------------------------------QNKH--------------------------
--QQVN-LALDLQQSLF-------------------------------------------
------------------------------LWGNDMQDEHLLEQFR--------------
----------------------------------ALDVTGL-------------------
-------IYDH------------------------------MDRVGPFAWKRSEFFRAPQ
-------------------LMELFGAQ---------------------------------
--------------C--------------------------------------VSSGNST
TIPGIKPAKPTIWPKLR-------------------------------------------
------------------------------------------------------------
------------------------------------------------------------
------------------------------------------------------------
------------------------------------------------------------
------------------------------------------------------------
------------------------------------------------------------
------------------------------------------------------------
------------------------------------------------------------
------------------------------------------------------------
------------------------------------------------------------
-----
>Dme-NP_650171.2
------------------------------------------------------------
------------------------------------------------------------
------------------------------------------------------------
-------------------M----------------------------------------
------------------------------------------------------------
------------------------------------------------------------
------------------------------------------------------------
------------------------------------------------------------
------------------------------------------------------------
---------------------------------------------HRWFF----------
------------------------------------------------------------
------------------------------------------------------------
--------ANEREEC---------------------------------------------
------------------------------------------------------------
------------------------------------------------------------
------------------------------------------------------------
------------------------------------------------------------
------------------------------------------------------------
------------------------------------------------------------
------------------------------------------------------------
------------------------------------------------------------
------------------------------------------------------------
------------------------------------------------------------
---------ERKPE----------------------------------------------
------------------------------------------------------------
-----------EDGPS--------------------------------------------
------------------------------------------------------------
------------------------------------------------------------
------------------------------------------------------------
------------------------------------------------------------
------------------------------------------------------------
------------------------------------------------------------
------------------------------------------------------------
------------------------------------------------------------
------------------------------------------------------------
------------------------------------------------------------
------------------------------------------------------------
------------------------------------------------------------
------------------------------------------------------------
------------------------------------------------------------
------------------------------------------------------------
------------------------------------------------------------
------------------------------------------------------------
------------------------------------------------------------
------------------------------------------------------------
------------------------------------------------------------
------------------------------------------------------------
------------------------------------------------------------
------------------------------------------------------------
------------------------------------------------------------
------------------------------------------------------------
-------------------------------------SASETQEPP--------------
-------------------------------PPPPV------------------------
-------PTTEWPFCVVF-------------HSSLNGNEYVAISGNCPSLGNWDPKEVYI
L--AK-NDC-----------------ISCLCNCR-QFEASLE--IP---------RNI--
-DI--HYRYCVVIHD-----PE--------------T--------DEVYIRFWESQ----
-LYPRVI--------------------RTCQNMLKN-------------------CDVFG
KPH-------------DDDEA-N-Q-----------------------------------
------------------------------------------------------------
----------------------------------------------------------V-
-D-RGWATTE--TIVHLKIFNA-----------------------------PF-------
--------------CWQRQKPR-------------LLYVHVQPMFEVP---ENPC-----
---------------------------NEPANP------------IKM------------
-------------------------------------VSSQTRLS------RYLSTREIK
A-----------------------------G------------NQYLQLAQVEVTNLCVQ
N---ALAAQQRFGAR---------------------------------------------
---------------------CGPK----DMELFHCSIAFPEE--TLYRLDLYTYAHKAG
------------------YDEP-----------PYHYGYGFLMPDQL-L-----------
----------GTEGSARVKITCA-------------------ST-HRPLM----------
------------------------------EMCVRYLIIRPL------PNFR--------
--------------------C-DLSHSYERYWRK--NR----------------------
------------------------------------------------------------
-------------------------------------------LCMNIGHKGSGNTYR--
------------------------------------------------------------
--LGSDVVRENT------------------------------------------------
LYGF-----------------------------KQAVLANADMV----------------
--EMDVQLT---------------------------------------------------
-------------------------------------------------QDAQVV-----
-------------------------------------------------VYHDFVLRFM-
--------LQR----------MPSFEDLLENQDLLIFAYENLNKLMLLAMGGSKRKDLIA
VPLEAFSYDQLKEV----------------------------------------------
----KVLR---------------------FAGSKG-------------------------
---------------CDKSC----------------------------------------
---------------------------------------------DRM-LLEQRP-----
-----------------------------------------FPLLLDLLDE---------
-------------------------------------ENLPVDMGFL------IEIKWPQ
MTNMRRW-----------------------------------------------------
---------------------------ESG------------------------------
------------------------------------------------------------
----------------SFKP----------------------------------------
-----------------TFDRNFYVDTILEIV-----------------LNKAGKR----
------------RIVFCS------------------------------------------
-------FDADICAM---------------------VRFKQ-------------------
------------------------------------------------------------
-----------------------------------NVYPVTLLLEDP-------------
-------------------------------------------HSPVQYADQRVSVQDVA
VRFCN--------------SLEFLG--------------LTLHANSL-------------
------------------------------LNKP--------------------------
--STMA-YLHQINLDAF-------------------------------------------
------------------------------VYGSSTIDLEIRNKLK--------------
----------------------------------KHGVLGI-------------------
-------IYDR------------------------------LDQLDQVG-----------
------------------------------------------------------------
-------------------------------------EELEGDTMCT------IDSVTTR
RVIQETEVEEWIQK---------------C------------------------------
------------------------------------------------------------
------------------------------------------------------------
------------------------------------------------------------
------------------------------------------------------------
------------------------------------------------------------
------------------------------------------------------------
------------------------------------------------------------
-------------------GYKPETSIVVHNI-YID------------------------
------------------------------------------------------------
------------------------------------------------------------
-----
>Dme-NP_788526.1
------------------------------------------------------------
------------------------------------------------------------
------------------------------------------------------------
-------------------MIFSRAPVQHVILFAPL------------------------
KVTSGSGATKD------------------------ACLS---------------------
------------------------------------------------------------
------------------------------------------------------------
-----------------------------------REL--------VFDSKSR-------
------------------------------------------------------------
---------------------------------------------NRRFRR---------
-------------AGGGIGS----------------------------------------
----------TGA-----------------------------------------------
------RELGSRDSR---------------------------------------------
------------------------------------------------------------
------------------------------------------------------------
------------------------------------------------------------
------------------------------------------------------------
------------------------------------------------------------
------------------------------------------------------------
------------------------------------------------------------
------------------------------------------------------------
------------------------------------------------------------
------------------------------------------------------------
---------QSTPRLEKLYQAET-------------------------------------
------------------------------------------------------------
---------ESARGHR--------------------------------------------
------------------------------------------------------------
------------------------------------------------------------
-------------------------------LIS--------------------------
-------LAQQESCRAFNS-----------------------------------------
------------------------------------------------------------
------------------------------------------------G-----------
------------------------------------------------------------
------------------------------------------------------------
------------------------------------------------------------
------------------------------------------------------------
-----------------------------LRRSIDFQSARDL-HSNPM------------
------------------------------------------------------------
------------------------------------------------------------
------------------------------------------------------------
------------------------------------------------------------
------------------------------------------------------------
------------------------------------------------------------
------------------------------------------------------------
------------------------------------------------------------
-AMSRTVLILAV------------------------------------------------
------------------------------------------------------------
--------------------------------ALSLQCAAFVDGA---SITYGTGNEL--
------------------------------------------------------------
------------------------------------------------------------
------------------------------------------------------------
----------------------------------ESGSGSSAAC----------------
------------------------------------------------------------
-------KPTLREFNVRL-------------EVPLAAEERLGLTGDVKALGEWQLSRSVA
L--ES-LDE-------------------------LNWQATVA--LQ---------SCR--
-QL--EYRYFVYVED-----LS-----------------------GYKQIRRWETH----
-FKPRSL--------------------GPCTELQCS------------------QLDVFG
ITS--------------DNSDLKPQ-----------------------------------
------------------------------------------------------------
----------------------------------------------------------V-
-H-RGWLNHE--AILQLKFNGEKMF-----------------------------------
--------------QVHDIE-----TFDPQH-----VQLKIVPVEKTA------------
------------------------------------------------------------
------------------------------------------------------------
------------------------------------------------GLHVEYSKQ-EY
GKS-QLELQPTFGVP---------------------------------------------
---------------------YTKG----DIVIFHITLPLERMMEQHFRLECYSMS----
---------------------------------NELLGSATLVTSDL-T-----------
----------GSEGVLHLPIKSA-------------------KNADETLA----------
------------------------------RLRLPYVAVQPY------RYSP--------
--------------------L-DFKNTYAHYWPK--SW----------------------
------------------------------------------------------------
-------------------------------------------PNLDVGHRGNGKSYI--
------------------------------------------------------------
--ADAPAERENT------------------------------------------------
IASF-----------------------------LSAHEHHADMI----------------
--ELDVHLT---------------------------------------------------
-------------------------------------------------ADGVPV-----
-------------------------------------------------IYHDFGLRTA-
--------PPG----------KQI----------------------------SRPDQLEY
VLIKDINYELLKRL----------------------------------------------
----RIFS---------------------VIAGQV-------------------------
---------------------------------------REYPSHN--------------
---------------------------------------------AEP-RMEHRI-----
-----------------------------------------FPTLVEVL-----------
-------------------------------------EKLPKSLGID------VEIKWPQ
RRQGGGS-----------------------------------------------------
---------------------------EA-------------------------------
------------------------------------------------------------
------------------EQ----------------------------------------
-----------------TIDKNFFADKVIHQV-----------------IQKGCGR----
------------PIIFSS------------------------------------------
-------FDADMCTM---------------------LRFKQ-------------------
------------------------------------------------------------
-----------------------------------NVFPVMFLTQGE-------------
------------------------------------------TKKWQPFLDLRTRTFIAA
VNNAQ--------------AFELAG--------------TAPHAEDF-------------
------------------------------LGEN--------------------------
ASEMLR-KAKDLGQIAV-------------------------------------------
------------------------------IWGDDCNSKERVQYFT--------------
----------------------------------RIGATAT-------------------
-------CYDR------------------------------SDLFMPEG-KREAFFKSPA
-------------------LMAEFAAQ---------------------------------
--------------C---------------------------------------------
------------------------------------------------------------
------------------------------------------------------------
------------------------------------------------------------
------------------------------------------------------------
------------------------------------------------------------
------------------------------------------------------------
------------------------------------------------------------
------------------------------------------------------------
------------------------------------------------------------
------------------------------------------------------------
------------------------------------------------------------
---RI
>Dpo-XP_052220535.1
------------------------------------------------------------
------------------------------------------------------------
------------------------------------------------------------
------------------------------------------------------------
------------------------------------------------------------
------------------------------------------------------------
------------------------------------------------------------
------------------------------------------------------------
------------------------------------------------------------
------------------------------------------------------------
------------------------------------------------------------
------------------------------------------------------------
------------------------------------------------------------
------------------------------------------------------------
------------------------------------------------------------
------------------------------------------------------------
------------------------------------------------------------
------------------------------------------------------------
------------------------------------------------------------
------------------------------------------------------------
------------------------------------------------------------
------------------------------------------------------------
------------------------------------------------------------
------------------------------------------------------------
------------------------------------------------------------
------------------------------------------------------------
------------------------------------------------------------
------------------------------------------------------------
------------------------------------------------------------
------------------------------------------------------------
------------------------------------------------------------
------------------------------------------------------------
------------------------------------------------------------
------------------------------------------------------------
------------------------------------------------------------
------------------------------------------------------------
------------------------------------------------------------
------------------------------------------------------------
------------------------------------------------------------
------------------------------------------------------------
------------------------------------------------------------
------------------------------------------------------------
------------------------------------------------------------
------------------------------------------------------------
------------------------------------------------------------
------------------------------------------------------------
------------------------------------------------------------
------------------------------------------------------------
------------------------------------------------------------
------------------------------------------------------------
------------------------------------------------------------
-----------------------------------------MAS----------------
------------------------------------------------------------
-------MSCEVNFRVRS---------------KTRPGETVCLVGDTPELGGWDPHRAVI
L--HC-EMGRP-----NESK---FCPEEHSEEGD-IWSKSVH--LE---------GSN--
-IQ--HYRYFICRLH-------------QSDREGD-C--------RRVLVREWEGH----
-IRPRRV--------------------SLTEEISKA------------SEGDNKLIDVFG
HY----------------DGL-H-V-----------------------------------
------------------------------------------------------------
----------------------------------------------------------I-
-N-RGWLIDH--VEIQLQLEGE-----------------------------AI-------
--------------QMWKSK------HKEQL-----YSIKCTPIDNSC---RKTK-----
---------------------------GGTF-----------------------------
---------------------------------------DCE-----------PIGDTLP
--------------------------------------------Q-SIPTEIEVSFL-EK
GKS-KPRPQLAFGAI---------------------------------------------
---------------------FRPD----GFMTFYAQTYDPES--LGFHLDFYVHSSPAG
------------------TDRE-----------PEHVGSSFILPIDL-Q-----------
----------NARGEQKVPING--------------------LS-NMPIG----------
------------------------------ILSFKYLIVKPM------CGGP--------
-------------------GF-DMRRTFQSYLKT--TR----------------------
------------------------------------------------------------
-------------------------------------------RPLDVGHRGLGSSY---
------------------------------------------------------------
KSKKLATMRENT------------------------------------------------
IGSF-----------------------------QGAANHGADFV----------------
--EFDVHLT---------------------------------------------------
-------------------------------------------------KDEVPV-----
-------------------------------------------------IYHDLKALIT-
--------YRK----------KKS-----------------------------EELELFE
IPVKDLMFDQLRNM----------------------------------------------
----KLSH---------------------PALQAE-------------------------
---------------------------------------YKYEGIH-----DN-------
---------------------------------------------DLD-TVDLQP-----
-----------------------------------------FPSLEQAF-----------
-------------------------------------QSVDIHTGFN------IEVKFPQ
TKIDGTG-----------------------------------------------------
---------------------------NL-------------------------------
------------------------------------------------------------
------------------SG----------------------------------------
-----------------YFDMNRFVDIILASV-----------------FKNHSGR----
------------RIIFSS------------------------------------------
-------FEPDVCTM---------------------LQLKQ-------------------
------------------------------------------------------------
-----------------------------------NVYPVLFLSQAC-------------
------------------------------------------TTRYVPYAGIKNQSVVMA
AEFAL--------------SAGLLG--------------VDLVSDIL-------------
------------------------------VNEM--------------------------
--WLIK-YIKDAGLVLF-------------------------------------------
------------------------------VWGEGCNDKSVIQEFK--------------
----------------------------------DNKVDGV-------------------
-------IFDR------------------------------IDFY-KTGEKESIF-KI--
------------------------------------------------------------
-------------------------------------EERQKCK----------------
------------------------------------------------------------
------------------------------------------------------------
------------------------------------------------------------
------------------------------------------------------------
------------------------------------------------------------
------------------------------------------------------------
------------------------------------------------------------
------------------------------------------------------------
------------------------------------------------------------
------------------------------------------------------------
------------------------------------------------------------
-----
>Dpo-XP_052222331.1
------------------------------------------------------------
------------------------------------------------------------
------------------------------------------------------------
------------------------------------------------------------
------------------------------------------------------------
------------------------------------------------------------
------------------------------------------------------------
------------------------------------------------------------
------------------------------------------------------------
------------------------------------------------------------
------------------------------------------------------------
------------------------------------------------------------
------------------------------------------------------------
------------------------------------------------------------
------------------------------------------------------------
------------------------------------------------------------
------------------------------------------------------------
------------------------------------------------------------
------------------------------------------------------------
------------------------------------------------------------
------------------------------------------------------------
------------------------------------------------------------
------------------------------------------------------------
------------------------------------------------------------
------------------------------------------------------------
------------------------------------------------------------
------------------------------------------------------------
------------------------------------------------------------
------------------------------------------------------------
------------------------------------------------------------
------------------------------------------------------------
------------------------------------------------------------
------------------------------------------------------------
------------------------------------------------------------
------------------------------------------------------------
------------------------------------------------------------
------------------------------------------------------------
------------------------------------------------------------
------------------------------------------------------------
------------------------------------------------------------
------------------------------------------------------------
------------------------------------------------------------
------------------------------------------------------------
------------------------------------------------------------
------------------------------------------------------------
------------------------------------------------------------
------------------------------------------------------------
------------------------------------------------------------
------------------------------------------------------------
------------------------------------------------------------
------------------------------------------------------------
-----------------------------------------MAS----------------
------------------------------------------------------------
-------MSCEVNFRVRS---------------KTRPGETVCLVGDTPELGGWDPHRAVI
L--HC-EMGRP-----NESK---FCPEEHSEEGD-IWSKSVH--LE---------GSN--
-IQ--HYRYFICRLH-------------QSDREGD-C--------RRVLVREWEGH----
-IRPRRV--------------------SLTEEISKA------------SEGDNKLIDVFG
HY----------------DGL-H-V-----------------------------------
------------------------------------------------------------
----------------------------------------------------------I-
-N-RGWLIDQ--LEIQLQLEGE-----------------------------AI-------
--------------QLWKSK------HKEQL-----YSIKCTPIDNNC---RKTK-----
---------------------------GGTF-----------------------------
---------------------------------------DCE-----------LIGDTLP
--------------------------------------------Q-CIPTEIDVSVL-EN
GKS-MPRPQSAFGAI---------------------------------------------
---------------------FRPD----GFMTFYAQTYDPES--LGFHLDFYVHSSPAG
------------------TERE-----------PEHVGSSFILPIDL-Q-----------
----------NARGEQKVHING--------------------LS-NIPIG----------
------------------------------ILHFKYLIVKPM------CGGP--------
-------------------GF-DMRRTFQSYWKT--TR----------------------
------------------------------------------------------------
-------------------------------------------RPLDVGHRGLGSSY---
------------------------------------------------------------
KSKKLATVRENT------------------------------------------------
IGSF-----------------------------QGAANHGADFV----------------
--EFDVHLT---------------------------------------------------
-------------------------------------------------KDEVPV-----
-------------------------------------------------IYHDLKALIT-
--------YRK----------KKS-----------------------------EELELFE
IPVKDLMFDQLRNM----------------------------------------------
----KLSH---------------------PALQAE-------------------------
---------------------------------------YKYEGIH-----DD-------
---------------------------------------------DLD-PVDLQP-----
-----------------------------------------FPSLEQAF-----------
-------------------------------------QSVDIHTGFN------IEVKFPQ
TKIDGTG-----------------------------------------------------
---------------------------NL-------------------------------
------------------------------------------------------------
------------------SG----------------------------------------
-----------------YFDMNRFVDIILASV-----------------FKNHGGR----
------------RIIFSS------------------------------------------
-------FEPDVCTM---------------------LQLKQ-------------------
------------------------------------------------------------
-----------------------------------NVYPVLFLSQAC-------------
------------------------------------------TTRYVPYAGIKNQSVVMA
AEFAL--------------SAGLLG--------------VDLVSDIL-------------
------------------------------VNEM--------------------------
--WLIQ-YIKDAGLVLF-------------------------------------------
------------------------------VWGEGCNDKSVIQKFK--------------
----------------------------------DNKVDGV-------------------
-------IYDR------------------------------IDFY-KTGEKESIF-KI--
------------------------------------------------------------
-------------------------------------EERQKCK----------------
------------------------------------------------------------
------------------------------------------------------------
------------------------------------------------------------
------------------------------------------------------------
------------------------------------------------------------
------------------------------------------------------------
------------------------------------------------------------
------------------------------------------------------------
------------------------------------------------------------
------------------------------------------------------------
------------------------------------------------------------
-----
>Dpo-XP_052277088.1
------------------------------------------------------------
------------------------------------------------------------
------------------------------------------------------------
-------------------M----------------------------------------
------------------------------------------------------------
------------------------------------------------------------
------------------------------------------------------------
------------------------------------------------------------
------------------------------------------------------------
------------------------------------------------------------
------------------------------------------------------------
------------------------------------------------------------
------------------------------------------------------------
------------------------------------------------------------
------------------------------------------------------------
------------------------------------------------------------
------------------------------------------------------------
------------------------------------------------------------
------------------------------------------------------------
------------------------------------------------------------
------------------------------------------------------------
------------------------------------------------------------
------------------------------------------------------------
------------------------------------------------------------
------------------------------------------------------------
------------------------------------------------------------
------------------------------------------------------------
------------------------------------------------------------
------------------------------------------------------------
------------------------------------------------------------
------------------------------------------------------------
------------------------------------------------------------
------------------------------------------------------------
------------------------------------------------------------
------------------------------------------------------------
------------------------------------------------------------
------------------------------------------------------------
------------------------------------------------------------
------------------------------------------------------------
------------------------------------------------------------
------------------------------------------------------------
------------------------------------------------------------
------------------------------------------------------------
------------------------------------------------------------
------------------------------------------------------------
------------------------------------------------------------
------------------------------------------------------------
------------------------------------------------------------
------------------------------------------------------------
------------------------------------------------------------
------------------------------------------------------------
-----------------------------------------LCS----------------
------------------------------------------------------------
-------LTYEVLFRVRV---------------ETYPDEVVCVTGDLPELGNWQTHGGMK
L--KR-ETRRKNSSGDKTSA--------ANVKGD-VWSLKLK--FT---------DYRD-
-TI--KYRYFVARFP----------------VEDE-D--------QTVVITRWETN----
-IKPRIF--------------------FIAEAMSGV-------------DY-QEEISLFG
DY----------------GGK-K-H-----------------------------------
------------------------------------------------------------
----------------------------------------------------------V-
-T-QGWLTDQ--SQINIHLHGN-----------------------------PL-------
--------------TIWNAK------YLDRM-----ISVKCTPIDLRF---RAVQ-----
------------------------------------------------------------
----------------------------------------NA-----------DDRDNLL
--------------------------------------------I-ASYAVVNVVKL-EK
GKS-KARFQDEFGVM---------------------------------------------
---------------------LTPH----TNISFEIQTLDPEH--TAFQLEFFLHETQSK
------------------GPSA-----------PKYFAYSFILPLDL-H-----------
----------TSTETRIVPISG--------------------LK-HLPIG----------
------------------------------QITCDYLLIKPL------KGFN--------
--------------------A-SLEVSYQKHWNW--SR----------------------
------------------------------------------------------------
-------------------------------------------QPLDIGHRGMGVSYS--
-----------------------------------------------------------N
KCKMPASTRENT------------------------------------------------
VKSL-----------------------------VDAANHGADYV----------------
--EFDVHLT---------------------------------------------------
-------------------------------------------------KDKQVI-----
-------------------------------------------------VYHDFKVHIA-
--------YRK----------KLH-----------------------------GELGLLE
VPVKDLKLSELQQM----------------------------------------------
----KLLP---------------------HATVKD-------------------------
-----------------------------------------LEEIS-----RD-------
---------------------------------------------DLD-PEDLQP-----
-----------------------------------------FPTLAQCL-----------
-------------------------------------QAVDINTGFN------IEIKYPQ
WLKDNNV-----------------------------------------------------
--------------------------HEQ-------------------------------
------------------------------------------------------------
------------------EH----------------------------------------
-----------------YFDMNEFTDAILLEV-----------------FKYHGGR----
------------RIVFTS------------------------------------------
-------FDCNTCIM---------------------LRLKQ-------------------
------------------------------------------------------------
-----------------------------------NVFPVMFLTQGD-------------
------------------------------------------TIVYDWYRDHRTHSVVMA
AEFAI--------------AHDLLG--------------VNAMSELL-------------
------------------------------LKDP--------------------------
--GLIT-YVKDSGLVLW-------------------------------------------
------------------------------TWGEDNNDSNTIKRLK--------------
----------------------------------QLGLNAV-------------------
-------IYDR------------------------------IDLL-KTTGKESVF-KL--
------------------------------------------------------------
-------------------------------------EKIRKK----------MKKMNFN
NNVSVLKDKPS---------------------------------ELEENPIELKDKPSEL
NNKPIILELASTS-----------------------------------------------
------------------------------------------------------------
------------------------------------------------------------
-----------------------------------------------------------K
DVNM--------------------------------------------PATASSGQ----
------------------------------------------------------------
------------------------------------------------------------
------------------------------------------------------------
------------------------------------------------------------
------------------------------------------------------------
-----
>Dpo-XP_052282279.1
------------------------------------------------------------
------------------------------------------------------------
------------------------------------------------------------
-------------------M----------------------------------------
------------------------------------------------------------
------------------------------------------------------------
------------------------------------------------------------
------------------------------------------------------------
------------------------------------------------------------
------------------------------------------------------------
------------------------------------------------------------
------------------------------------------------------------
------FILSKKNSV---------------------------------------------
------------------------------------------------------------
------------------------------------------------------------
------------------------------------------------------------
------------------------------------------------------------
------------------------------------------------------------
------------------------------------------------------------
------------------------------------------------------------
------------------------------------------------------------
------------------------------------------------------------
------------------------------------------------------------
------------------------------------------------------------
------------------------------------------------------------
------------------------------------------------------------
------------------------------------------------------------
------------------------------------------------------------
------------------------------------------------------------
------------------------------------------------------------
------------------------------------------------------------
------------------------------------------------G-----------
------------------------------------------------------------
------------------------------------------------------------
------------------------------------------------------------
------------------------------------------------------------
------------------------------------------------------------
------------------------------------------------------------
------------------------------------------------------------
------------------------------------------------------------
------------------------------------------------------------
------------------------------------------------------------
------------------------------------------------------------
------------------------------------------------------------
------------------------------------------------------------
------------------------------------------------------------
------------------------------------------------------------
------------------------------------------------------------
-----------YCML---------------------------------------------
------------------------------------------------------------
------------------------------------------------------------
------------------------------------------------------------
------------------------------------------------------------
-------SHVRVVFCIEKY------------PCYDSVVERVAILGSIEDFGSWEPQRCKS
A-----IFS----------------------GGN-NWMLETF--LP---------AGQ--
-VF--FYQLLLYKNQ-----TS--------------EVMFDFHGDTGQKVVVGEENW---
---VRRL--------------------DV-------------------------------
----KLSPLI--------------------------------------------------
------------------------------------------------------------
----------------------------------------------------------V-
-R-IVYGKPD--------------------I-----------------RVAPLKS-----
------------------------------------------------------------
------------------------------------------------------------
------------------------------------------------------------
------------------------------------------------------------
------------------------------------------------------------
--------------------HLTPD-----------------------------------
------------------------------------------------------------
---------------------------------------------GRPIN----------
-------V----------------------YVNARKTILKPH------------------
------------------------------------------------------------
------------------------------------------------------------
------------------------------------------------------------
------------------------------------------------------------
--------------------------------------------------P-------SD
VDLL-----------------------------------AADCI----------------
WSEGKFCSTEATC-----------------------------------------------
------------------------------------------------VHEAMPVA----
------------------------------------------------------------
--------VRKPFPYVR----KQT------------------------------------
------------------------------------------------------------
---SRVAN----------------------------------------------------
------------------------------------------------------------
---------------------------------------------DLE------------
-------------------------------------RLLMVPDCQYMRS----------
------------------------------------------------------------
------------------------------------------------------------
---------------------------EC-------------------------------
------------------------------------------------------------
------------------------------------------------------------
------------------------------------------------------------
------------DIMSTT------------------------------------------
PT-----FPP-------------------------RCKAHQ------------E------
------------------------------------------------------------
------------------------------------------------------------
----------------------------------------------------NEDTTMCT
NDFANCS------------SKTFSG-----------------------------------
----------------------------------------------------------PD
MDSLIPFVIGVGVASCFF------------------------------------------
------------------------------VWWSKYKT----------------------
------------------------------------------------------------
------------------------------------------------------------
------------------------------------------------------------
------------------------------------------------------------
------------------------------------------------------------
------------------------------------------------------------
------------------------------------------------------------
------------------------------------------------------------
------------------------------------------------------------
------------------------------------------------------------
------------------------------------------------------------
------------------------------------------------------------
------------------------------------------------------------
------------------------------------------------------------
------------------------------------------------------------
-----
>Dpu-XP_046443708.1
------------------------------------------------------------
------------------------------------------------------------
------------------------------------------------------------
-------------------M----------------------------------------
------------------------------------------------------------
------------------------------------------------------------
------------------------------------------------------------
------------------------------------------------------------
------------------------------------------------------------
------------------------------------------------------------
------------------------------------------------------------
------------------------------------------------------------
------------------------------------------------------------
------------------------------------------------------------
------------------------------------------------------------
------------------------------------------------------------
------------------------------------------------------------
------------------------------------------------------------
------------------------------------------------------------
------------------------------------------------------------
------------------------------------------------------------
------------------------------------------------------------
------------------------------------------------------------
------------------------------------------------------------
------------------------------------------------------------
------------------------------------------------------------
------------------------------------------------------------
------------------------------------------------------------
------------------------------------------------------------
------------------------------------------------------------
------------------------------------------------------------
------------------------------------------------------------
------------------------------------------------------------
------------------------------------------------------------
------------------------------------------------------------
------------------------------------------------------------
------------------------------------------------------------
------------------------------------------------------------
------------------------------------------------------------
------------------------------------------------------------
------------------------------------------------------------
------------------------------------------------------------
------------------------------------------------------------
------------------------------------------------------------
------------------------------------------------------------
------------------------------------------------------------
------------------------------------------------------------
------------------------------------------------------------
------------------------------------------------------------
------------------------------------------------------------
------------------------------------------------------------
------------------------------------------------------------
------------------------------------------------------------
-------FGREWNFRVTL---------------RTTPGECVGVVGNCHQLGNWNHQNGIL
L--TK-SII------------------NSSDGNE-IWQGTTQ--LP---------VDQ--
-EV--HFRYFTCIVL-------------DHHLEEN-EVN-----GRVLIMRRWETN----
-ISPRII--------------------KINSSQNDL-----------------IHIDLFG
TY----------------NGE-T-R-----------------------------------
------------------------------------------------------------
----------------------------------------------------------V-
-D-RGWLTKE--TVVQLKLYND-----------------------------PI-------
--------------RMWKKS------LHGKS-----FRVKVTPVDVDFP-CNNTVRDG--
-------------------------GVDESW------D----------------------
--------------------------------------VQDV-----------RN-----
--------------------------------------------AVKSWPLIEVASM-SS
ADC-EFQRQQQFGEL---------------------------------------------
---------------------MDRG----SYLIFQAQVTRPES--VTFLVDFYAHNSS--
------------------GLDS-----------SEHIGFCYVLQNNM-T-----------
----------QSEGSATVPITS--------------------PK-HLAIG----------
------------------------------QLKVDYLIVRPM------NGFE--------
--------------------C-DMSISFARHWKH--SW----------------------
------------------------------------------------------------
-------------------------------------------RGLEVGHRGAGSSFK--
-----------------------------------------------------------E
ALKSCSSIRENT------------------------------------------------
IASL-----------------------------AHAAEHGADMI----------------
--EFDVQLS---------------------------------------------------
-------------------------------------------------KDMVPV-----
-------------------------------------------------IYHDFYVYTA-
--------MMR----------KLGKDE-------------------CGNGASEGPFDMLH
LPIKELTLAQLQKL----------------------------------------------
----KIYH---------------------VKENSR-------------------------
-----------------------------------------VPKLN--------------
---------------------------------------------DDD-FDDHQP-----
-----------------------------------------FPTLQRAL-----------
-------------------------------------EHLDPHVGFN------VEIKWTM
QLKDGSF-----------------------------------------------------
---------------------------EL-------------------------------
------------------------------------------------------------
------------------NN----------------------------------------
-----------------PFELNVYLDTILKPV-----------------LMYGGSR----
------------KIIFSC------------------------------------------
-------FHPDICTV---------------------LRMKQ-------------------
------------------------------------------------------------
-----------------------------------NKYPVMFLTQGI-------------
------------------------------------------TAKFADYHDPRTHNIPTG
VHFVL--------------SIGILG--------------LCVHSEDI-------------
------------------------------LRDP--------------------------
--TQVA-LVQSRGLILF-------------------------------------------
------------------------------CWGEDNNDQATIRYLK--------------
----------------------------------NLGLNGI-------------------
-------IYDK------------------------------IDVHSAKETKESIF-LV--
------------------------------------------------------------
-------------------------------------EARQEQKE--------LIKIASS
TSSSS-------------------------------------------------------
------------------------------------------------------------
------------------------------------------------------------
------------------------------------------------------------
------------------------------------------------------------
------------------------------------------------------------
------------------------------------------------------------
------------------------------------------------------------
------------------------------------------------------------
------------------------------------------------------------
------------------------------------------------------------
-----
>Dre-XP_001332473.1
------------------------------------------------------------
------------------------------------------------------------
------------------------------------------------------------
-------------------MKK--------------------------------------
------------------------------------------------------------
------------------------------------------------------------
------------------------------------------------------------
-----------------------SQPIA--------------------------------
----------LDGRDIQSLLDAVG------------GFGSVVAVGIIA-MLSVCAAFFIY
RSFRGQRGKTDEINGKETTVATGEESAVRRRRT-------------------EKDDRPTE
STAECQ--------------------DAKQKKHRSESS----------------------
---------------------------------------YSSATNN--------------
--------IPLPTEA---------------------------------------------
--------------A----EKD--------------------------------------
------------------------------------------------------------
------------------------------------------------------------
-------------------------------LNESTLKDLEEITDELLT-----------
------------------------------------------------------------
------------------------------------------------------------
------------------------------------------------------------
------------------------------------------------------------
------------------------------------------------------------
------------------------------------------------------------
---------DLEPEMGD-------------------------------------------
------------------------------------------------------------
------------------------------------------------------------
------------------------------------------------------------
------------------------------------------------------------
------------------------------------------------------------
-----------KTDSDF--------------------DPCME------------------
----------------------IDPDENTEC---------------EEDHIRLK------
-----------------ENDDGGCEVVADACVRLTQLDCQIEKTEEF-------------
-------------------------LDKPEGGQS--------------------------
---------------------------------------------------LDTDEPSET
E----SA-----------------------------------------------------
------QDIVYQRRQDT----------LH----------NSSSCQSVDHKPSKNHL----
------------------------------EEDIKT--AEEA------------CKK-FE
DHH---------------------------------------------------------
------------------------------------------------------------
------------------------------------------------------------
---------------------------DWRFARTNNFDCCCCD-----------------
------------------------------------------------------------
------------------------------------------------------------
-----KKMERMKGQPWFPIG-----SYATDTFTPTVETMVNHCSRFDFQNYLGFQTDNTF
IGV----------------------------------------------SSTQMSLSQEK
KANEEGATV---------------------------------------------------
------------------------------------------------EVK---------
-----HEKN----------------QI--------SIMDAIMDNN-----EWLNVGA---
---------------------------------PEF----KDRPWLTP------------
------------------------------------------------------------
--------------------------NASINEEGKPKADLAKDEE---------------
------------------------------ELANKRVATVPPLA----------------
------------------------------------------------------------
-------QTVSVTFRIH--------------YITHSALQLVAVTGSLQELGAWESFIPL-
------QRA----------------------KDG-FWANTVS--LP---------VES--
-QV--EWKFVLV---------------------------------EDGRISRWEECG---
---NRYL--------------------CL-------------------------------
-------------------TSQDEE-----------------------------------
------------------------------------------------------------
----------------------------------------------------------VF
LE-KCWGCC---------------------------------------------------
------------------------------------------------------------
------------------------------------------------------------
------------------------------------------------------------
------------------------------------------------------------
------------------------------------------------------------
------------------------------------------------------------
------------------------------------------------------------
------------------------------------------------------------
------------------------------------------------------------
------------------------------------------------------------
------------------------------------------------------------
------------------------------------------------------------
------------------------------------------------------------
------------------------------------------------------------
------------------------------------------------------------
------------------------------------------------------------
------------------------------------------------------------
------------------------------------------------------------
------------------------------------------------------------
------------------------------------------------------------
------------------------------------------------------------
------------------------------------------------------------
------------------------------------------------------------
------------------------------------------------------------
------------------------------------------------------------
------------------------------------------------------------
------------------------------------------------------------
------------------------------------------------------------
------------------------------------------------------------
------------------------------------------------------------
------------------------------------------------------------
------------------------------------------------------------
------------------------------------------------------------
------------------------------------------------------------
------------------------------------------------------------
------------------------------------------------------------
------------------------------------------------------------
------------------------------------------------------------
------------------------------------------------------------
------------------------------------------------------------
------------------------------------------------------------
------------------------------------------------------------
------------------------------------------------------------
------------------------------------------------------------
------------------------------------------------------------
------------------------------------------------------------
------------------------------------------------------------
------------------------------------------------------------
------------------------------------------------------------
------------------------------------------------------------
------------------------------------------------------------
------------------------------------------------------------
------------------------------------------------------------
------------------------------------------------------------
-----
>Dre-XP_005170620.1
------------------------------------------------------------
------------------------------------------------------------
------------------------------------------------------------
------------------------------------------------------------
------------------------------------------------------------
------------------------------------------------------------
------------------------------------------------------------
------------------------------------------------------------
------------------------------------------------------------
------------------------------------------------------------
------------------------------------------------------------
------------------------------------------------------------
------------------------------------------------------------
------------------------------------------------------------
------------------------------------------------------------
------------------------------------------------------------
------------------------------------------------------------
------------------------------------------------------------
------------------------------------------------------------
------------------------------------------------------------
------------------------------------------------------------
------------------------------------------------------------
------------------------------------------------------------
------------------------------------------------------------
------------------------------------------------------------
------------------------------------------------------------
------------------------------------------------------------
------------------------------------------------------------
------------------------------------------------------------
------------------------------------------------------------
------------------------------------------------------------
------------------------------------------------------------
------------------------------------------------------------
------------------------------------------------------------
------------------------------------------------------------
------------------------------------------------------------
------------------------------------------------------------
------------------------------------------------------------
------------------------------------------------------------
------------------------------------------------------------
------------------------------------------------------------
------------------------------------------------------------
------------------------------------------------------------
------------------------------------------------------------
------------------------------------------------------------
------------------------------------------------------------
------------------------------------------------------------
------------------------------------------------------------
------------------------------------------------------------
------------------------------------------------------------
------------------------------------------------------------
------------------------------------------------------------
------------------------------------------------------------
-------MMVVFRFGVIL--------------TPECPDIEVFVLGSRPEMGLWDTERAVK
M--NP-SQG------------------RSCREPC-LWTGDVL--LS---------EPL-T
DPL--WFKFI--KRV--------------------------------DGDFIWEGSG---
PHHNRCC--------------------VYDDRNMVD-----------------------G
IHC---HP----------------------------------------------------
------------------------------------------------------------
----------------------------------------------------------I-
---GHWIQETGHT-----------------------------------------------
------------------------------------------------------------
------------------------------------------------------------
----------------------------------------DE------------------
------------------------------------------------------------
------------------------------------------------------------
---------------------------------------------MKHTTNFYFSI----
--------------------------AG-----QQAMHFSQVLPRVW-------------
------------------------------------------------LG----------
------------------------------------------------S-----------
--------------------CPRRVEHVTLKLKQE-------------------------
------------------------------------------------------------
----------------------------------------------------LGVTA---
------------------------------------------------------------
------------------------------------------------------------
VMNF--------------------------------------------------------
QTEWDVINNSHGCRRDL-------------------------------------------
------------------------------------------------SQPMTPE-----
---------------------------------------------TMMHLYRDSGLSYI-
-----------------------------------------------------------W
MPTQDMSTE---------------------------------------------------
---GRIQM----------------------------------------------------
------------------------------------------------------------
------------------------------------------------------------
-----------------------------------------LPQAVFLL-----------
--------------------------FGL-L-ENGHSVYVHCNAGVG-------------
------------------------------------------------------------
---------------------------RS-------------------------------
------------------------------------------------------------
------------------------------------------------------------
------------------------------------------------------------
------------------------------------------------------------
--------TAAVCGLLM----------YVFGW---KLRKVQ-------------------
------------------------------------------------------------
-YFL------------------------------TARRAAVYIDEEA-------------
-----------------------------------------L------------------
------------------------------------------------------------
------------------------------LRAR--------------------------
-DDFHM------------------------------------------------------
------------------------------KFGQLCPSVRNTETQDSTL-----------
------------------------------------------------------------
------------------------------------------------------------
------------------------------------------------------------
------------------------------------------------------------
------------------------------------------------------------
------------------------------------------------------------
------------------------------------------------------------
------------------------------------------------------------
------------------------------------------------------------
------------------------------------------------------------
------------------------------------------------------------
------------------------------------------------------------
------------------------------------------------------------
------------------------------------------------------------
------------------------------------------------------------
-----
>Dre-XP_021324084.1
------------------------------------------------------------
------------------------------------------------------------
------------------------------------------------------------
-------------------M----------------------------------------
------------------------------------------------------------
------------------------------------------------------------
------------------------------------------------------------
----------------------------------------------GKDLSKM-------
------------------------------------------------------------
------------------------------------------------------------
------------------------------------------------------------
------------------------------------------------------------
-------NIAEAEKM---------------------------------------------
------------------------------------------------------------
------------------------------------------------------------
------------------------------------------------------------
------------------------------------------------------------
------------------------------------------------------------
------------------------------------------------------------
------------------------------------------------------------
------------------------------------------------------------
------------------------------------------------------------
------------------------------------------------------------
-----------LPI----------------------------------------------
------------------------------------------------------------
-----------TSGRK--------------------------------------------
------------------------------------------------------------
------------------------------------------------------------
------------------------------------------------------------
------------------------------------------------------------
---------------------------------I--------------------------
------------------------------------------------------------
------------------------------------------------------------
------------------------------------------------------------
------------------------------------------------------------
------------------------------------------------------------
------------------------------------------------------------
------------------------------------------------------------
------------------------------------------------------------
------------------------------------------------------------
------------------------------------------------------------
------------------------------------------------------------
------------------------------------------------------------
------------------------------------------------------------
-----------------------------------------------------------S
RTNKKRTGVL--------------------------------------------------
------------------------------------------------------------
-----------------------------------KKDSNVVDHL---------------
------------------------------------------------------------
------------------------------------------------------------
------------------------------------------------------------
------------------------------QQVSSFSSASACVS----------------
------------------------------------------------------------
-----VMDSTKVTLTVRG---------------STALGEVIAVVGSCETLGSWCQQKAVT
L--QP-AE----------------------EDGT-LWRTTIH--VP---------RGA--
-ET--KYRYFKAFIL-------------ESKNAGG-P--------CQVIVNRWETH----
-QLPRSL--------------------SPSEPELVV------------------DDGHFG
VH----------------DGA-E-C-----------------------------------
------------------------------------------------------------
----------------------------------------------------------V-
-D-SGWLTCQ--TEIRLRLHYSV--------------------------KPPV-------
--------------SITKKK------FKTSR-----FRLKLMLEGVEE---EEEE-----
------------------------------------------------------------
-----------------------------------------------------EESPSSW
--------------------------------------------H-KMTTTLEMSMI-SD
DGYKSRHSQPECGYA---------------------------------------------
---------------------LEPS----RWTEYTIHTMDPDN--LVLTFEFFEEDLSET
---------------VVQGDAH-----------PGHVGTACLLSSSF-VES---------
---------GKDLGVVTLPIMS--------------------RNSRQTLG----------
------------------------------KVRVDYLVTRPI------QGLQ--------
--------------------C-DMSRSFTKYWR---KR----------------------
------------------------------------------------------------
-------------------------------------------SALDVGHRGAGSTH---
------------------------------------------------------------
-AAKHHKIRENT------------------------------------------------
IASF-----------------------------LSAANHGAAYV----------------
--EFDVHLS---------------------------------------------------
-------------------------------------------------KDLVPV-----
-------------------------------------------------VYHDLTCCIS-
--------TKK----------KND----------------------------KTSMLLFE
VPVKDLTFDQLQLL----------------------------------------------
----KLAH---------------------TTALDT-------------------------
-----------------HD----------------------HKDLQ-----DE-------
---------------------------------------------EEY-IDEHQP-----
-----------------------------------------FPSLPQIF-----------
-------------------------------------QSVPENVGFN------IELKWIS
QFKDGSW-----------------------------------------------------
---------------------------DAN------------------------------
------------------------------------------------------------
-----------------LST----------------------------------------
-----------------YFNMNQFLDIILTCV-----------------LQNAGNR----
------------RIIFSC------------------------------------------
-------FDPDVCTM---------------------VRQKQ-------------------
------------------------------------------------------------
-----------------------------------NKYPILFLTQGV-------------
------------------------------------------TQLYPELMDIRCQSTKIA
MSFAQ--------------SENILG--------------ISAHTDEL-------------
------------------------------LKNM--------------------------
--EFIG-EAQSKGLVVF-------------------------------------------
------------------------------CWGDYNNDHENRRKLR--------------
----------------------------------EHGIDGL-------------------
-------IYDR------------------------------ICED-KLE-QSNIF-KM--
------------------------------------------------------------
-------------------------------------EEQGGNLK-E-V----IQTCACS
TYSIPCSSFP-------------------CPG-------RPS--ETNGESDSGLSSS---
------------------------------------------------------------
------------------------------------------------------------
------------------------------------------------------------
------------------------------------------------------------
------------------------------------------------------------
------------------------------------------------------------
------------------------------------------------------------
------------------------------------------------------------
------------------------------------------------------------
------------------------------------------------------------
-----
>Eat-EA41115
------------------------------------------------------------
------------------------------------------------------------
------------------------------------------------------------
-------------------MDFWDCSHGGVFTAFV-------------------------
------------------------------------------------------------
------------------------------------------------------------
------------------------------------------------------------
-----------------------------------------------QD-----------
------------------------------------------------------------
------------------------------------------------------------
------------------------------------------------------------
------------------------------------------------------------
------------------------------------------------------------
------------------------------------------------------------
------------------------------------------------------------
------------------------------------------------------------
------------------------------------------------------------
------------------------------------------------------------
------------------------------------------------------------
------------------------------------------------------------
------------------------------------------------------------
------------------------------------------------------------
------------------------------------------------------------
---------VMTPASDAL------------------------------------SL----
------------------------------------------------------------
------------------------------------------------------------
------------------------------------------------------------
------------------------------------------------------------
------------------------------------------------------------
------------------------------------------------------------
----------------------CDPHR---------------------------------
-----------------------------------QLVC---------G-----------
------------------------------------------------------------
------------------------------------------------------------
------------------------------------------------------------
------------------------------------------------------------
------------------------------------------------------------
------------------------------------------------------------
------------------------------------------------------------
------------------------------------------------------------
------------------------------------------------------------
------------------------------------------------------------
------------------------------------------------------------
------------------------------------------------------------
------------------------------------------------------------
------------------------------------------------------------
------------------------------------------------------------
--------------------------------------------------AWSKVGDET-
--------------------------------------RLADEPGRVIM-----------
------------------------------------------------------------
------------------------------------------------------------
------------------------------------------------------------
------------------------------------------------------------
-------ATVTFRFSVVT---------------TVGPEVQLMVVGSPEEMGHWEPDRAVH
M--HA-CRD-----------------VISPAEPS-FWQADVP--VS---------EKALR
ETI--YFKFM--KRI--------------------------------SGEIIWEGRG---
SQDDRYC--------------------DYDDANVVD-----------------------G
VHC---FP----------------------------------------------------
------------------------------------------------------------
----------------------------------------------------------A-
---CHWIESWGHS-----------------------------------------------
------------------------------------------------------------
------------------------------------------------------------
----------------------------------------NE------------------
------------------------------------------------------------
------------------------------------------------------------
---------------------------------------------MHHTTNFYFNI----
--------------------------AD-----HQAIHFSRILHCLW-------------
------------------------------------------------LG----------
------------------------------------------------S-----------
--------------------CPRQKEHVTTILRHD-------------------------
------------------------------------------------------------
----------------------------------------------------LAVTA---
------------------------------------------------------------
------------------------------------------------------------
IMNF--------------------------------------------------------
QTEHDLATNSSGCAP---------------------------------------------
------------------------------------------------GQRVTVD-----
---------------------------------------------TMSALCHQAGMVYI-
-----------------------------------------------------------W
IPTPDMSTE---------------------------------------------------
---GRIRM----------------------------------------------------
------------------------------------------------------------
------------------------------------------------------------
-----------------------------------------LPQAVFLL-----------
--------------------------HGL-L-ECGHTVYVHCNAGVG-------------
------------------------------------------------------------
---------------------------RA-------------------------------
------------------------------------------------------------
------------------------------------------------------------
------------------------------------------------------------
------------------------------------------------------------
--------AAAVAGYLR----------YILGW---SARRCE-------------------
------------------------------------------------------------
-YFL------------------------------RARRPAVYLDEEA-------------
-----------------------------------------L------------------
------------------------------------------------------------
------------------------------EMAT--------------------------
-GDFAQ------------------------------------------------------
------------------------------KFGHVRRCINEEQEVRVY------------
------------------------------------------------------------
------------------------------------------------------------
------------------------------------------------------------
------------------------------------------------------------
------------------------------------------------------------
------------------------------------------------------------
------------------------------------------------------------
------------------------------------------------------------
------------------------------------------------------------
------------------------------------------------------------
------------------------------------------------------------
------------------------------------------------------------
------------------------------------------------------------
------------------------------------------------------------
------------------------------------------------------------
-----
>Eat-EA76077
------------------------------------------------------------
------------------------------------------------------------
------------------------------------------------------------
-------------------M----------------------------------------
------------------------------------------------------------
------------------------------------------------------------
------------------------------------------------------------
------------------------------------------------------------
------------------------------------------------------------
------------------------------------------------------------
------------------------------------------------------------
------------------------------------------------------------
------------------------------------------------------------
------------------------------------------------------------
------------------------------------------------------------
------------------------------------------------------------
------------------------------------------------------------
------------------------------------------------------------
------------------------------------------------------------
------------------------------------------------------------
------------------------------------------------------------
------------------------------------------------------------
------------------------------------------------------------
------------------------------------------------------------
------------------------------------------------------------
------------------------------------------------------------
------------------------------------------------------------
------------------------------------------------------------
------------------------------------------------------------
------------------------------------------------------------
------------------------------------------------------------
------------------------------------------------------------
------------------------------------------------------------
------------------------------------------------------------
------------------------------------------------------------
------------------------------------------------------------
------------------------------------------------------------
------------------------------------------------------------
------------------------------------------------------------
------------------------------------------------------------
------------------------------------------------------------
------------------------------------------------------------
------------------------------------------------------------
------------------------------------------------------------
------------------------------------------------------------
------------------------------------------------------------
------------------------------------------------------------
------------------------------------------------------------
------------------------------------------------------------
------------------------------------------------------------
------------------------------------------------------------
------------------------------------------------------------
------------------------------------------------------------
-------DLCQVTFVVRA---------------NVEPGDVLGICGDAEPLGNWDPQKAVF
L--ER-DSL---------------------EEGE-QWKVKVM--LP---------AGQ--
-LI--KFRFFSGRFL-------------DEET-------------HLCIINQWESG----
-CSPRSV--------------------TPSGFAFTA------------------SGGDFG
VV----------------DGK-N-V-----------------------------------
------------------------------------------------------------
----------------------------------------------------------L-
-D-TGWLTSE--TELRLRLHSSA--------------------------KPSV-------
--------------IMNSQK------IESSN-----LRVKLSVIGLKD------------
-------------------------------------D----------------------
------------------------------------------------------------
----------------------------------------------SPSVTVSMSAF-SR
NEM-YRPLQQQSGWL---------------------------------------------
---------------------LNPQ----SWLEYTIVSLDLCN--LQLVLDFEE------
---------------LKACDST-----------PVHVGFTPLLSSCI-MED---------
---------GKSQGMLCQPIMK--------------------PGTSQTIG----------
------------------------------WVKVHFLIVRPI------AGLV--------
--------------------L-NMSEGSQRHWQPS-------------------------
------------------------------------------------------------
-------------------------------------------SPVHIGHRGAGTSL---
------------------------------------------------------------
SSQTPARVRENT------------------------------------------------
VSSF-----------------------------KYAAQHGADFV----------------
--EMDVHLS---------------------------------------------------
-------------------------------------------------KDKVPM-----
-------------------------------------------------IYHDLVCPVM-
--------IKR----------HEE-----------------------------GMCNVHN
IALKELTLDTLHTL----------------------------------------------
----QIAH---------------------GVPVPE-------------------------
-----------------NK----------------------SVDTA-----DD-------
---------------------------------------------SFD-DEESLF-----
-----------------------------------------FPPLEKVL-----------
-------------------------------------QVVPGHVGFF------LEIKWPL
QSKDGSW-----------------------------------------------------
---------------------------DFAF-----------------------------
------------------------------------------------------------
----------------GSEL----------------------------------------
-----------------FFDMNEFIDVILHCV-----------------FTHACQR----
------------RIIFSC------------------------------------------
-------FDPDICTV---------------------IRRKQ-------------------
------------------------------------------------------------
-----------------------------------NRFPVLFLTQGT-------------
------------------------------------------TDVYDELMDIRNRSTDIA
MHFAQ--------------SHNLLG--------------VNFHTEDL-------------
------------------------------LRKP--------------------------
--EYIK-KARTLGLLIF-------------------------------------------
------------------------------CWGKDTNNLDNQNILQ--------------
----------------------------------REGVHGF-------------------
-------VYDK------------------------------IYEY-----------SLL-
------------------------------------------------------------
-------------------------------------ERKQLGIQS--------------
------------------------------------------------------------
------------------------------------------------------------
------------------------------------------------------------
------------------------------------------------------------
------------------------------------------------------------
------------------------------------------------------------
------------------------------------------------------------
------------------------------------------------------------
------------------------------------------------------------
------------------------------------------------------------
------------------------------------------------------------
-----
>Esc-g22466.t1
------------------------------------------------------------
------------------------------------------------------------
------------------------------------------------------------
-------------------M----------------------------------------
------------------------------------------------------------
------------------------------------------------------------
------------------------------------------------------------
------------------------------------------------------------
------------------------------------------------------------
------------------------------------------------------------
------------------------------------------------------------
------------------------------------------------------------
------------------------------------------------------------
------------------------------------------------------------
------------------------------------------------------------
------------------------------------------------------------
------------------------------------------------------------
------------------------------------------------------------
------------------------------------------------------------
------------------------------------------------------------
------------------------------------------------------------
------------------------------------------------------------
------------------------------------------------------------
------------------------------------------------------------
------------------------------------------------------------
------------------------------------------------------------
------------------------------------------------------------
------------------------------------------------------------
------------------------------------------------------------
------------------------------------------------------------
------------------------------------------------------------
------------------------------------------------------------
------------------------------------------------------------
------------------------------------------------------------
------------------------------------------------------------
------------------------------------------------------------
------------------------------------------------------------
------------------------------------------------------------
------------------------------------------------------------
------------------------------------------------------------
------------------------------------------------------------
------------------------------------------------------------
------------------------------------------------------------
------------------------------------------------------------
------------------------------------------------------------
------------------------------------------------------------
------------------------------------------------------------
------------------------------------------------------------
------------------------------------------------------------
------------------------------------------------------------
------------------------------------------------------------
------------------------------------------------------------
------------------------------------------------------------
----------VITFEVLV---------------NVLPEEVVCLSGDLEELGNWNHRDSVF
L--QQ-KES----------------ATDLPQGYS-IWRCEVT--VP---------RKS--
-SI--KYRYFTCFVP-------------ENSLDDS----------ADVIISRWEAS----
-YEPRVY--------------------VQSDDFHSD----------------ALICDKFG
SI----------------DGNPD-C-----------------------------------
------------------------------------------------------------
----------------------------------------------------------T-
-S-KGWLTKQ--TEVNLRLVPG-----------------------------CI-------
--------------TLWNEDL--------QI-----TYIKCTPFEMGR--AKSQQ-----
------------------------------------------------------------
------------------------------------------------------------
--------------------------------------------AIQPWSKLLTYTL-NK
TDY-VPTLQVD-GCA---------------------------------------------
---------------------YHPD----DVMMFKVQVHNTEN--LGFKFDFYGIPLKYE
-----------------KSLTS-----------ETYIGYSCIMPSAL-K-----------
----------DSLGKTNSFISS--------------------VD-QKMEG----------
------------------------------EFKVRYSIIRPL------AGYQ--------
--------------------C-SLKDTFRKSLNY--KN----------------------
------------------------------------------------------------
-------------------------------------------YPLNVGHRGMGSSF---
------------------------------------------------------------
--DITAPVMENT------------------------------------------------
IASF-----------------------------NAAAQYGAQCV----------------
--EMDVHLT---------------------------------------------------
-------------------------------------------------KDLEPV-----
-------------------------------------------------IYHDFAVHVA-
--------MEK----------KNR---------------------------AGAASNHAR
MSVKNLTLDQLQSL----------------------------------------------
----KLYH---------------------PLPETS-------------------------
----------------------------------------GLISIS--------------
---------------------------------------------EGN-NSHEMP-----
-----------------------------------------FPTLLDCL-----------
-------------------------------------NEVQEDIGFF------VELKYPS
ELENGKY-----------------------------------------------------
---------------------------ED-------------------------------
------------------------------------------------------------
------------------ST----------------------------------------
-----------------MFDANQFSDVILSLI-----------------LKHCGNR----
------------KIVLST------------------------------------------
-------FEPDLCIM---------------------LHLKQ-------------------
------------------------------------------------------------
-----------------------------------NKFPVMFLTQGK-------------
------------------------------------------TEKWPPFKDPRTQTVETG
ISFTK--------------AEGLFA--------------ICPLTENL-------------
------------------------------LKNE--------------------------
--DLIK-MCHENNLPIL-------------------------------------------
------------------------------SWGMDNDNHNNLRILT--------------
----------------------------------EKGLVGL-------------------
-------IYNR------------------------------MDVY-GPG-----------
------------------------------------------------------------
----------------------------------AP-----------------LKNV---
------------------------------------------------------------
------------------------------------------------------------
------------------------------------------------------------
------------------------------------------------------------
------------------------------------------------------------
------------------------------------------------------------
------------------------------------------------------------
------------------------------------------------------------
------------------------------------------------------------
------------------------------------------------------------
------------------------------------------------------------
-----
>Fca-XP_035706027.1
------------------------------------------------------------
------------------------------------------------------------
------------------------------------------------------------
-------------------M----------------------------------------
------------------------------------------------------------
------------------------------------------------------------
------------------------------------------------------------
------------------------------------------------------------
------------------------------------------------------------
------------------------------------------------------------
------------------------------------------------------------
------------------------------------------------------------
------------------------------------------------------------
------------------------------------------------------------
------------------------------------------------------------
------------------------------------------------------------
------------------------------------------------------------
------------------------------------------------------------
------------------------------------------------------------
------------------------------------------------------------
------------------------------------------------------------
------------------------------------------------------------
------------------------------------------------------------
------------------------------------------------------------
------------------------------------------------------------
------------------------------------------------------------
------------------------------------------------------------
------------------------------------------------------------
------------------------------------------------------------
------------------------------------------------------------
------------------------------------------------------------
------------------------------------------------------------
------------------------------------------------------------
------------------------------------------------------------
------------------------------------------------------------
------------------------------------------------------------
------------------------------------------------------------
------------------------------------------------------------
------------------------------------------------------------
------------------------------------------------------------
------------------------------------------------------------
------------------------------------------------------------
------------------------------------------------------------
------------------------------------------------------------
------------------------------------------------------------
------------------------------------------------------------
------------------------------------------------------------
------------------------------------------------------------
------------------------------------------------------------
------------------------------------------------------------
------------------------------------------------------------
------------------------------------------------------------
------------------------------------------------------------
---------WEIQFRVGC---------------FASPGESVGVVGNCAELGDWQPNSALL
L--LR-AHE-----------------FESPENPE-VWAGTIL--IP---------KTIK-
-EV--QFRYFVCMSL-------------DDLMGIH-E--------KVIVMRRWETT----
-QVPRRI--------------------KQQHAAKDG----------------VDTFGVFG
PE----------------DRA-V-K-----------------------------------
------------------------------------------------------------
----------------------------------------------------------I-
-E-HGWLTYE--SVVQFKIYDS-----------------------------PI-------
--------------QFWRKK------YKNAP-----IRMKMVAVNLNR---QNSASDY--
---------------------------NDSM------E----------------------
--------------------------------------YQDS-----------SSGIDIC
--------------------------------------------H-VGWPIIEVAVI-NE
DSY-QLRLQEQFGTV---------------------------------------------
---------------------FDPR----YMMVFQAQVLQLHT--VAYMIDFYVDGDGDI
---------------------------------PKSIGFCHILPSNL-------------
----------KAIGQMCVPITS--------------------LR-QEPIG----------
------------------------------QINVDYLVVKPM------PTCA--------
--------------------C-DMRVSYSRYWKN--QW----------------------
------------------------------------------------------------
-------------------------------------------KGLDIGHRGAGNSVR--
------------------------------------------------------------
SFQSCANIRENT------------------------------------------------
IASL-----------------------------QKAAEHGADFV----------------
--EFDVQLS---------------------------------------------------
-------------------------------------------------KDFVPV-----
-------------------------------------------------LFHDFHVSIG-
--------LQQ----------KAK---------------------------KGGELTSLR
IPVKDLTLKQLHEL----------------------------------------------
----KVHL---------------------ADWTALKFVNDLDL-----------------
---------------GCRKV-------------------SHVNEIH-----TD-------
---------------------------------------------EDE-DDAHDP-----
-----------------------------------------FPTLKHAL-----------
-------------------------------------EILPDHVGFN------VEVKWTM
ETKDGNW-----------------------------------------------------
---------------------------EL-------------------------------
------------------------------------------------------------
------------------EN----------------------------------------
-----------------PFELNMYLDIVLKIV-----------------LEYGGER----
------------RIVFSC------------------------------------------
-------FHPDICTM---------------------IRLKQ-------------------
------------------------------------------------------------
-----------------------------------NKYPVLFLTQGV-------------
------------------------------------------TSKYPEYKDARTKNISVA
VYYAL--------------HAGILG--------------LNVHTEDI-------------
------------------------------LRDP--------------------------
--SQIK-EIVEHGLIAF-------------------------------------------
------------------------------CWGDDNNNAATIRYLK--------------
----------------------------------ELGLHGV-------------------
-------IYDR------------------------------ITDHIPHTEKKSIF-FT--
------------------------------------------------------------
-------------------------------------EHQDE-----------LLQIAVM
SPEAEISPDVIIH--------------------------HQ---VPPEDTDSDETPPSTL
PDSPTFKNDDLAQ--------------------------FIE------------------
------------------------------------------------------------
------------------------------------------------------------
-----------------------------------------------------------S
EVNGP-------------------------------------------NAVL--------
------------------------------------------------------------
------------------------------------------------------------
------------------------------------------------------------
------------------------------------------------------------
------------------------------------------------------------
-----
>Gga-NP_001026240.1
------------------------------------------------------------
------------------------------------------------------------
------------------------------------------------------------
------------------------------------------------------------
------------------------------------------------------------
------------------------------------------------------------
------------------------------------------------------------
------------------------------------------------------------
------------------------------------------------------------
------------------------------------------------------------
------------------------------------------------------------
------------------------------------------------------------
------------------------------------------------------------
------------------------------------------------------------
------------------------------------------------------------
------------------------------------------------------------
------------------------------------------------------------
------------------------------------------------------------
------------------------------------------------------------
------------------------------------------------------------
------------------------------------------------------------
------------------------------------------------------------
------------------------------------------------------------
------------------------------------------------------------
------------------------------------------------------------
------------------------------------------------------------
------------------------------------------------------------
------------------------------------------------------------
------------------------------------------------------------
------------------------------------------------------------
------------------------------------------------------------
------------------------------------------------------------
------------------------------------------------------------
------------------------------------------------------------
------------------------------------------------------------
------------------------------------------------------------
------------------------------------------------------------
------------------------------------------------------------
------------------------------------------------------------
------------------------------------------------------------
------------------------------------------------------------
------------------------------------------------------------
------------------------------------------------------------
------------------------------------------------------------
------------------------------------------------------------
------------------------------------------------------------
------------------------------------------------------------
------------------------------------------------------------
------------------------------------------------------------
------------------------------------------------------------
------------------------------------------------------------
------------------------------------------------------------
------------------------------------------------------------
---------MLFRFGVVLP------------ARIAEGGGALLVAGSRPELGEWDPQRAVP
M--QP-ARP-AA--------------ALAAQEPV-LWLGEVL--LS---------DEDTA
SPF--WYKFL--RRE--------------------------------GGQLLWEGNG---
PHHDRSC--------------------VYNQSNIVD-----------------------G
VYC---LP----------------------------------------------------
------------------------------------------------------------
----------------------------------------------------------I-
---AHWIEVSGHT-----------------------------------------------
------------------------------------------------------------
------------------------------------------------------------
----------------------------------------DE------------------
------------------------------------------------------------
------------------------------------------------------------
---------------------------------------------MKHTTDFYFNI----
--------------------------AG-----HQAIHYSRILPNIW-------------
------------------------------------------------LG----------
------------------------------------------------S-----------
--------------------CPRQLEHVTVKLKHE-------------------------
------------------------------------------------------------
----------------------------------------------------LGVTA---
------------------------------------------------------------
------------------------------------------------------------
VMNF--------------------------------------------------------
QTEWDIVQNSWGCNR-Y-------------------------------------------
------------------------------------------------PEPMSPE-----
---------------------------------------------VLMRLYKEEGLAYV-
-----------------------------------------------------------W
MPTPDMSTE---------------------------------------------------
---GRIQM----------------------------------------------------
------------------------------------------------------------
------------------------------------------------------------
-----------------------------------------LPQAVCLL-----------
--------------------------HGL-L-QNGHTVYVHCNAGVG-------------
------------------------------------------------------------
---------------------------RS-------------------------------
------------------------------------------------------------
------------------------------------------------------------
------------------------------------------------------------
------------------------------------------------------------
--------TAAVSGWLK----------YVMGW---SLRKVQ-------------------
------------------------------------------------------------
-YFL------------------------------ASRRPAVYIDEEA-------------
-----------------------------------------L------------------
------------------------------------------------------------
------------------------------IRAE--------------------------
-DDFFQ------------------------------------------------------
------------------------------KFGPLRSSCKVEE-----------------
------------------------------------------------------------
------------------------------------------------------------
------------------------------------------------------------
------------------------------------------------------------
------------------------------------------------------------
------------------------------------------------------------
------------------------------------------------------------
------------------------------------------------------------
------------------------------------------------------------
------------------------------------------------------------
------------------------------------------------------------
------------------------------------------------------------
------------------------------------------------------------
------------------------------------------------------------
------------------------------------------------------------
-----
>Gga-XP_015131917.1
------------------------------------------------------------
------------------------------------------------------------
------------------------------------------------------------
-------------------MARDRGPPV--------------------------------
------------------------------------------------------------
------------------------------------------------------------
------------------------------------------------------------
---------------------LWQSPAS--------------------------------
--------PRLPAAALPAEARGWG------------WLGAGLWPALVV---GLLAALVAW
FWYGGSDGQ-GEESGEAAPAV-QQARGEA-------------------------------
--------------------------EATENLLVSSEE----------------------
---------------------------------------VLRQAKTTA------------
--------LSSPQKP---------------------------------------------
--------------G-----ED--------------------------------------
------------------------------------------------------------
------------------------------------------------------------
-------------------------------LTAAPGSELNHILSGTVS-----------
------------------------------------------------------------
------------------------------------------------------------
------------------------------------------------------------
------------------------------------------------------------
------------------------------------------------------------
------------------------------------------------------------
---------SKSPEMEQLLPKQC-------------------------------------
------------------------------------------------------------
------------------------------------------------------------
------------------------------------------------------------
------------------------------------------------------------
------------------------------------------------------------
----------VTSSET--------------------------------------------
------------------------------------------------------------
------------------------------------------------------------
---------------------------DAGQCLA--------------------------
---------------------------------------------------DACDGQ-GG
ELRPQVG-----------------------------------------------------
------QA----------------------------------GEGWCVMNLAGA------
------------------------------SGEVCKDRSEEQ-LCQPA-----ESRD-L-
DHE---------------------------------------------------------
------------------------------------------------------------
------------------------------------------------------------
---------------------------DW-------------------------------
------------------------------------------------------------
------------------------------------------------------------
------------------------------------------------------------
------------------------------------------------------------
------------------------------------------------------------
------------------------------------------------------------
--------------------------------------EVVSEHL-----DWGEAGQ---
---------------------------------NGS----MEDSDS--------------
------------------------------------------------------------
----------------------------------KEWEQGDCSDG---------------
------------------------------DLKAKRVAAVPPMF----------------
------------------------------------------------------------
-------QNIHVTFRVH--------------YITHSGAQLIGVTGDHECLGQWHSYVPL-
------KYD----------------------KDG-FWSESVT--LP---------VDT--
-KV--EWKFILV---------------------------------ENGKVTRWEECS---
---NRTL--------------------VT-------------------------------
-------------------EHEDQI-----------------------------------
------------------------------------------------------------
----------------------------------------------------------A-
-H-QWWGYH---------------------------------------------------
------------------------------------------------------------
------------------------------------------------------------
------------------------------------------------------------
------------------------------------------------------------
------------------------------------------------------------
------------------------------------------------------------
------------------------------------------------------------
------------------------------------------------------------
------------------------------------------------------------
------------------------------------------------------------
------------------------------------------------------------
------------------------------------------------------------
------------------------------------------------------------
------------------------------------------------------------
------------------------------------------------------------
------------------------------------------------------------
------------------------------------------------------------
------------------------------------------------------------
------------------------------------------------------------
------------------------------------------------------------
------------------------------------------------------------
------------------------------------------------------------
------------------------------------------------------------
------------------------------------------------------------
------------------------------------------------------------
------------------------------------------------------------
------------------------------------------------------------
------------------------------------------------------------
------------------------------------------------------------
------------------------------------------------------------
------------------------------------------------------------
------------------------------------------------------------
------------------------------------------------------------
------------------------------------------------------------
------------------------------------------------------------
------------------------------------------------------------
------------------------------------------------------------
------------------------------------------------------------
------------------------------------------------------------
------------------------------------------------------------
------------------------------------------------------------
------------------------------------------------------------
------------------------------------------------------------
------------------------------------------------------------
------------------------------------------------------------
------------------------------------------------------------
------------------------------------------------------------
------------------------------------------------------------
------------------------------------------------------------
------------------------------------------------------------
------------------------------------------------------------
------------------------------------------------------------
------------------------------------------------------------
------------------------------------------------------------
-----
>Gga-XP_419376.3
------------------------------------------------------------
------------------------------------------------------------
------------------------------------------------------------
-------------------M----------------------------------------
------------------------------------------------------------
------------------------------------------------------------
------------------------------------------------------------
------------------------------------------------------------
------------------------------------------------------------
------------------------------------------------------------
------------------------------------------------------------
------------------------------------------------------------
------------------------------------------------------------
------------------------------------------------------------
------------------------------------------------------------
------------------------------------------------------------
------------------------------------------------------------
------------------------------------------------------------
------------------------------------------------------------
------------------------------------------------------------
------------------------------------------------------------
------------------------------------------------------------
------------------------------------------------------------
------------------------------------------------------------
------------------------------------------------------------
------------------------------------------------------------
------------------------------------------------------------
------------------------------------------------------------
------------------------------------------------------------
------------------------------------------------------------
------------------------------------------------------------
------------------------------------------------------------
------------------------------------------------------------
------------------------------------------------------------
------------------------------------------------------------
------------------------------------------------------------
------------------------------------------------------------
------------------------------------------------------------
------------------------------------------------------------
------------------------------------------------------------
------------------------------------------------------------
------------------------------------------------------------
------------------------------------------------------------
------------------------------------------------------------
------------------------------------------------------------
------------------------------------------------------------
------------------------------------------------------------
------------------------------------------------------------
------------------------------------------------------------
------------------------------------------------------------
------------------------------------------------------------
------------------------------------------------------------
------------------------------------------------------------
-------TSSQVTFEVRG---------------PSVPGEVFAICGSCSALGSWNPQAAVV
L--QT-------------------------DDCE-LWKATIE--LP---------RGV--
-PV--KYRYFKGYFL-------------EPKTIDG-P--------CEVIVHTWETH----
-LQPRSI--------------------TPLENEMTI------------------DDGYFG
IH----------------NGI-E-T-----------------------------------
------------------------------------------------------------
----------------------------------------------------------V-
-D-AGWLTCQ--TEIRLRLHYSE--------------------------KSPV-------
--------------MISKKK------FKTSR-----FRVKLTLEGLEK-----DD-----
---------------------------DDEE-----------------------------
---------------------------------------GQE-----------KTSPTVP
--------------------------------------------Q-KMANTVEFSLI-SN
NEYKCRHSQPDCGYA---------------------------------------------
---------------------LQSD----RWLEYTIQTMEPDN--LELIFDFFEEDLSEK
---------------VVQDDEH-----------PGHVGSACLLSSTI-AES---------
---------GKSAGILTLAIMG--------------------RNPRKTIG----------
------------------------------KVRVDYLIIKPI------QGYT--------
--------------------C-DMKASYAKYWK---PR----------------------
------------------------------------------------------------
-------------------------------------------TTLDVGHRGAGNST---
------------------------------------------------------------
TTAKLAKVQENT------------------------------------------------
IASL-----------------------------RNAASHGAAYV----------------
--EFDVHLS---------------------------------------------------
-------------------------------------------------KDHVPI-----
-------------------------------------------------VYHDLTCCMA-
--------MKK----------KLD----------------------------TEPLELFE
IAVKELTFDQLQLL----------------------------------------------
----KLAH---------------------VTALKV-------------------------
-----------------KD---------------------HNASFK-----EE-------
---------------------------------------------ENS-AYETQP-----
-----------------------------------------FPSLQRVL-----------
-------------------------------------ESVSEDVGFN------IEIKWIC
QQKDGQW-----------------------------------------------------
---------------------------DGN------------------------------
------------------------------------------------------------
-----------------LST----------------------------------------
-----------------YFDMNLFLDIILKTV-----------------LMNAGRR----
------------RIVFSS------------------------------------------
-------FNADICTM---------------------VRHKQ-------------------
------------------------------------------------------------
-----------------------------------NKYPVLFLTQGE-------------
------------------------------------------SKLYPELMDLRSRTTPIA
ITFAQ--------------FENLLG--------------VNVHSEDL-------------
------------------------------LRNP--------------------------
--LYIK-RAISKGLVIF-------------------------------------------
------------------------------SWGDDANDPDNRKKLK--------------
----------------------------------EYGVHGL-------------------
-------IYDR------------------------------IYDS-NPE-QPNIF-QV--
------------------------------------------------------------
-------------------------------------EQLERLKK-E-LPE--LKSCVCP
TVSHFKSISP-------------------CKC-------HHS--CLEEKAVDNLQSVQMQ
KD----------------------------------------------------------
------------------------------------------------------------
------------------------------------------------------------
------------------------------------------------------------
------------------------------------------------------------
------------------------------------------------------------
------------------------------------------------------------
------------------------------------------------------------
------------------------------------------------------------
------------------------------------------------------------
-----
>Hpa-XP_064395011.1
------------------------------------------------------------
------------------------------------------------------------
------------------------------------------------------------
-------------------MDPDDVMTPTN-EVV--------------------------
------------------------------------------------------------
------------------------------------------------------------
------------------------------------------------------------
------------------------------------------------------------
------------------------------------------------------------
------------------------------------------------------------
------------------------------------------------------------
------------------------------------------------------------
------------------------------------------------------------
----------------KELVQLKDPSS---------------------------------
------------------------------------------------------------
------------------------------------------------------------
-------------------------------SRDLPLPPALTTAEQVHIKIL--------
------------------------------------------------------------
------------------------------------------------------------
------------------------------------------------------------
------------------------------------------------------------
------------------------------------------------------------
------------------------------------------------------------
---------GQAPA----------------------------------------------
------------------------------------------------------------
-----------HPGAKG-------------------------------------------
------------------------------------------------------------
------------------------------------------------------------
------------------------------------------------------------
---------DLVTHSMAAH-----------------------------------------
------------------------------------------------------------
------------------------------------------------------------
------------------------------------------------------------
------------------------------------------------------------
------------------------------------------------------------
-----K------------------------------------------------------
------------------------------------------------------------
------------------------------------------------------------
------------------------------------------------------------
------------------------------------------------------------
--------------------------CGYKFATKDPQPV---------------------
------------------------------------------------------------
------------------------------------------------------------
------------------------------------------------------------
---------------------------------------------------TMPIVLSKA
PPYKRLPSME--------------------------------------------------
------------------------------------------------------------
----------------------------------D--------------------SDS--
------------------------------------------------------------
------------------------------------------------------------
------------------------------------------------------------
---------------------------------SSDEVDVTDGE----------------
------------------------------------------------------------
-------RVVKVVFEVRA---------------CAEEGE-VRVTGNTASLGKWDIFSSVK
L--NR-STG----------------------QDK-TWSVELE--VP---------VER--
-PI--KYRYMITRPV-----VGN-------------Q--------ESFAFVSWETF----
-LGSRKY--------------------TAKKPRSSE---------D--THKESVEYGIIG
DDKL------------------TAH-----------------------------------
------------------------------------------------------------
----------------------------------------------------------T-
-D-NGWLVST--SELHLQLGTL---------------------------GSAL-------
--------------SISD--------HPPDT----RYLLTIHPFSIKQ---NKTV-----
----------------------------D-------------------------------
------------------------------------------------------------
----------------------------------------------CSPCKAKLLSR-TE
GDC-VTFDLAGGGCP---------------------------------------------
---------------------YDQR---TNLVIFTTESVDFQD--TGFTIDVFTIPCADT
AT-----------SLPTPLPSA-----------DAKVGRASLLPRQY-LG----------
----------EDRGSIVLTVFS--------------------QD-LLPVG----------
------------------------------TLSLSFLLIHPV------RELP--------
-------------------LLHSTKHTYSNYWRQ--HK----------------------
------------------------------------------------------------
-------------------------------------------RMLHIGHRGLGDSH---
------------------------------------------------------------
HPQLKATETENT------------------------------------------------
IASL-----------------------------KMAGNHGADYV----------------
--EFDVHLT---------------------------------------------------
-------------------------------------------------RDHVPV-----
-------------------------------------------------VYHNFLVATT-
--------LAR----------EGF-----------------------------FSGELYA
MEVKDLTLHQLQSL----------------------------------------------
----KLDH---------------------SSTLQK------KL-----------------
----ATLSVDGN-----NSS--------------------SASDYD---SSSELWG----
------------------------------------------AQRGTEHLPERKT-----
-----------------------------------------FPTLKKLF-----------
-------------------------------------RSLPKHIGFD------IEVKYPL
PEKNENG-----------------------------------------------------
---------------------------EV-------------------------------
------------------------------------------------------------
-----------------VKNY---------------------------------------
----------------SCFDMNLCADTILKDV-----------------YRFARGR----
------------KIIFTC------------------------------------------
-------FNPDMCTV---------------------LRRKQ-------------------
------------------------------------------------------------
-----------------------------------HKYPVMFLTCAL-------------
------------------------------------------NPDYGVPLDVRGHSLNDA
TMHAR--------------AHNLLG--------------IVPNSTPL-------------
------------------------------LHEP--------------------------
--QLVS-KVKEKNLVLF-------------------------------------------
------------------------------TWGHQNNVLQNIETQQ--------------
----------------------------------STGVDAL-------------------
-------IYDS------------------------------INHLLPGP-QKNIF-QL--
------------------------------------------------------------
-------------------------------------EKEEKQKGH--------------
------------------------------------------------------------
------------------------------------------------------------
------------------------------------------------------------
------------------------------------------------------------
------------------------------------------------------------
------------------------------------------------------------
------------------------------------------------------------
------------------------------------------------------------
------------------------------------------------------------
------------------------------------------------------------
------------------------------------------------------------
-----
>Hpa-XP_064395017.1
------------------------------------------------------------
------------------------------------------------------------
------------------------------------------------------------
-------------------MAT--------------------------------------
------------------------------------------------------------
------------------------------------------------------------
------------------------------------------------------------
------------------------------------------------------------
------------------------------------------------------------
------------------------------------------------------------
------------------------------------------------------------
------------------------------------------------------------
------------------------------------------------------------
------------------------------------------------------------
------------------------------------------------------------
------------------------------------------------------------
------------------------------------------------------------
------------------------------------------------------------
------------------------------------------------------------
------------------------------------------------------------
------------------------------------------------------------
------------------------------------------------------------
------------------------------------------------------------
------------------------------------------------------------
------------------------------------------------------------
------------------------------------------------------------
------------------------------------------------------------
------------------------------------------------------------
------------------------------------------------------------
------------------------------------------------------------
------------------------------------------------------------
------------------------------------------------------------
------------------------------------------------------------
------------------------------------------------------------
------------------------------------------------------------
------------------------------------------------------------
------------------------------------------------------------
------------------------------------------------------------
------------------------------------------------------------
------------------------------------------------------------
------------------------------------------------------------
------------------------------------------------------------
------------------------------------------------------------
------------------------------------------------------------
------------------------------------------------------------
------------------------------------------------------------
------------------------------------------------------------
------------------------------------------------------------
------------------------------------------------------------
------------------------------------------------------------
------------------------------------------------------------
-------------------------------------LDGTGGK----------------
------------------------------------------------------------
-------DIVKVVFEVRA---------------CVEKGE-MRVTGNTASLGKWNVYNSVK
M--DR-STE----------------------HEN-IWSVEVV--VP---------VDS--
-LI--QYRYVVTRGE-----LG-----------------------GAFTIVSLETF----
-PEPRAH--------------------TCLKSTSVQ------------TLRGEYEVSEAG
QS----------------------H-----------------------------------
------------------------------------------------------------
----------------------------------------------------------T-
-G-DGWLVST--SELHLQLGTL---------------------------GSAL-------
--------------SISD--------HPPDT----RYLLTIHPFSIKQ---NKTV-----
----------------------------D-------------------------------
------------------------------------------------------------
----------------------------------------------CSPCKAKLLSR-TE
GDC-VTFDLADGGCP---------------------------------------------
---------------------YNQQ---TNLVIFTTESVDFQD--TGFSVDVYRIESDCT
P------------PLPIPLSS------------ASKVGRASLFPRQY-LGD---------
----------QTSGQVTLTVFSHL------------------HE-LLPIG----------
------------------------------TLSLSFLLIHPV------RELP--------
-------------------LLHSTKHTYSNCWRQ--HK----------------------
------------------------------------------------------------
-------------------------------------------RMLHIGHRGLGDSH---
------------------------------------------------------------
HPQLKATETENT------------------------------------------------
IASL-----------------------------KMAGNYGADYV----------------
--EFDVHLT---------------------------------------------------
-------------------------------------------------RDHVPV-----
-------------------------------------------------VYHNFLVATT-
--------LAR----------EGF-----------------------------FSGELYA
MEVKDLTLHQLQSL----------------------------------------------
----KLDN---------------------SHASGE------EV-----------------
----EIPCNCSNKCCCSNKT--------------------CCSDNT---CCSS-------
------------------------------------------SIREIE-HEEKRK-----
-----------------------------------------FPTLENVF-----------
-------------------------------------HGVPPSLGFN------IEVKYPL
PERAKDG-----------------------------------------------------
---------------------------TVG------------------------------
------------------------------------------------------------
------------------ENY---------------------------------------
----------------DCFDCNDMADTILKVV-----------------DHHAGDR----
------------MVIFSC------------------------------------------
-------FNPDMCTV---------------------LRRKQ-------------------
------------------------------------------------------------
-----------------------------------SKYPVMFLTACL-------------
------------------------------------------NPIYDDPLDVRAHTMHDA
MMHVT--------------AEKLSG--------------IVADSYIF-------------
------------------------------LEDP--------------------------
--HLIK-VVKERGIVLF-------------------------------------------
------------------------------SWGDTNNDSATVEMQA--------------
----------------------------------NAGVDAV-------------------
-------ICDC------------------------------IDKA---------------
------------------------------------------------------------
------------------------------------------------------------
------------------------------------------------------------
------------------------------------------------------------
------------------------------------------------------------
------------------------------------------------------------
------------------------------------------------------------
------------------------------------------------------------
------------------------------------------------------------
------------------------------------------------------------
--------------------YARARQ----------------------------------
------------------------------------------------------------
------------------------------------------------------------
-----
>Hru-XP_046325485.2
------------------------------------------------------------
------------------------------------------------------------
------------------------------------------------------------
-------------------MPGL-------------------------------------
------------------------------------------------------------
------------------------------------------------------------
------------------------------------------------------------
------------------------------------------------------------
------------------TV----------------QVVFQVYGL----PPGVKAAM---
-----------RAD----------------------------------------------
SRV---------------------------------------------------------
--------------------------------------------KLGV------------
--------LGSIPDL---------------------------------------------
--------------GSWNIPQT--------------------------------------
------------------------------------------------------------
------------------------------------------------------------
-------------------------------LTAGPSETEQDVWKVTSY-----------
------------------------------------------------------------
------------------------------------------------------------
------------------------------------------------------------
------------------------------------------------------------
------------------------------------------------------------
------------------------------------------------------------
-----------LP-----------------------------------------------
------------------------------------------------------------
------------------------------------------------------------
------------------------------------------------------------
------------------------------------------------------------
------------------------------------------------------------
------------ISATF-------------------------------------------
------------------------------------------------------------
------------------------------------------------------------
------------------------------------------------------------
------------------------------------------------------------
------------------------------------------------------------
------------------------------------------------------------
------------------------------------------------------------
------------------------------------------------------------
------------------------------------------------------------
------------------------------------------------------------
---------------------------TWSWLVTTHDS----------------------
------------------------------------------------------------
------------------------------------------------------------
------------------------------------------------------------
------------------------------------------------------QVLYWD
PARNRQTSL---------------------------------------------------
------------------------------------------------------------
-----------------------------------NFFGGTMQVR------WGLKH----
------------------------------------------------------------
------------------------------------------------------------
------------------------------------------------------------
---------------------------------------SQFIS----------------
------------------------------------------------------------
-------RTCRADIRTR--------------YQCQ-PGEVLAVAGSEACLGSWEPENAIR
A--RE-NPY----------------------KSG-CWIAHTV--LD---------CSV--
-NY--LWKWVVLDAE-------------------------------TGAVRRWEERW---
---NRHL--------------------KT-------------------------------
-------------------NCERLV-----------------------------------
------------------------------------------------------------
----------------------------------------------------------I-
-E-ARWNSES--LIQHRVPVSMYRNVDMTKV-----NIANYSQMTCNAPQDVAT------
---------------KWI------------------------------------------
------------------------------------------------------------
------------------------------------------------------------
-------------------------------------------ANA-TVEDKYFAV-TER
EEAAMAIPPPASPS----------------------------------------------
------------------------HETK-------WR-----------------------
----------------------------------SLFSQLPALV----------------
------------------------------------------------------------
------------------------------------------------------------
------------------------------------------------------------
------------------------------------------------------------
------------------------------------------------------------
------------------------------------------------------------
------------------------------------------------------------
------------------------------------------------------------
------------------------------------------------------------
------------------------------------------------------------
------------------------------------------------------------
------------------------------------------------------------
------------------------------------------------------------
------------------------------------------------------------
------------------------------------------------------------
------------------------------------------------------------
------------------------------------------------------------
------------------------------------------------------------
------------------------------------------------------------
----------------------PFLGFVM-------------------------------
------------------------------------------------------------
------------------------------------------------------------
---------------------IGVTE----------------------------------
------------------------------------------------------------
-------------------------------------------------------WAASL
M-----------------------------------------------------------
------------------------------------------------------------
------------------------------------------------------------
------------------------------------------------------------
------------------------------------------------------------
------------------------------------------------------------
------------------------------------------------------------
------------------------------------------------------------
------------------------------------------------------------
------------------------------------------------------------
------------------------------------------------------------
------------------------------------------------------------
------------------------------------------------------------
------------------------------------------------------------
------------------------------------------------------------
------------------------------------------------------------
------------------------------------------------------------
------------------------------------------------------------
------------------------------------------------------------
------------------------------------------------------------
------------------------------------------------------------
------------------------------------------------------------
-----
>Hru-XP_046338340.2
------------------------------------------------------------
------------------------------------------------------------
------------------------------------------------------------
-------------------MSPD-------------------------------------
------------------------------------------------------------
------------------------------------------------------------
------------------------------------------------------------
------------------------------------------------------------
------------------VV----------------KVVFKLYHL----PDYIERSL---
-----------KDD------------------------------------------KGRR
NAV---------------------------------------------------------
--------------------------------------------NVAV------------
--------IGSISGL---------------------------------------------
--------------GSWRLEKQ--------------------------------------
------------------------------------------------------------
------------------------------------------------------------
-------------------------------LIAKPSASETDVWEVTAE-----------
------------------------------------------------------------
------------------------------------------------------------
------------------------------------------------------------
------------------------------------------------------------
------------------------------------------------------------
------------------------------------------------------------
-----------LP-----------------------------------------------
------------------------------------------------------------
------------------------------------------------------------
------------------------------------------------------------
------------------------------------------------------------
------------------------------------------------------------
------------VSSSF-------------------------------------------
------------------------------------------------------------
------------------------------------------------------------
------------------------------------------------------------
------------------------------------------------------------
------------------------------------------------------------
------------------------------------------------------------
------------------------------------------------------------
------------------------------------------------------------
------------------------------------------------------------
------------------------------------------------------------
---------------------------EWSWLVAD-DK----------------------
------------------------------------------------------------
------------------------------------------------------------
------------------------------------------------------------
------------------------------------------------------KVLFLD
PAYDRRTRL---------------------------------------------------
------------------------------------------------------------
-----------------------------------SYHEGVIHSS------WGRDP----
------------------------------------------------------------
------------------------------------------------------------
------------------------------------------------------------
---------------------------------------NFFVS----------------
------------------------------------------------------------
-------QTCALRLETH--------------YHCE-AGEALAVVGSEPCLGSWKPKKALM
A--HE-YPE----------------------KSG-HWRANGL--LD---------VHR--
-DY--QWKWAVVDVE-------------------------------TKKVKRWEECA---
---NRFI--------------------ST-------------------------------
-------------------NCEQLS-----------------------------------
------------------------------------------------------------
----------------------------------------------------------I-
-R-APWNTPS--STLSHSTIIQEQTIDMAKVAKFYDAVDNCDELVNAEMSHVMS------
---------------SWQ------------------------------------------
------------------------------------------------------------
------------------------------------------------------------
-------------------------------------------SRR-ETNKKPFVI-TET
DQKASPVPVTKPT-----------------------------------------------
----------------------QRLQQKVK----SHR-----------------------
----------------------------------SFLRKVPGHICHV-TN----------
-SFMS-------------------------------------------------------
------------------------------------------------------------
------------------------------------------------------------
------------------------------------------------------------
------------------------------------------------------------
------------------------------------------------------------
------------------------------------------------------------
------------------------------------------------------------
------------------------------------------------------------
------------------------------------------------------------
------------------------------------------------------------
------------------------------------------------------------
------------------------------------------------------------
------------------------------------------------------------
------------------------------------------------------------
------------------------------------------------------------
------------------------------------------------------------
------------------------------------------------------------
------------------------------------------------------------
---------------------DCYLWLE--------------------------------
------------------------------------------------------------
------------------------------------------------------------
------------------------------------------------------------
------------------------------------------------------------
------------------------------------------------------------
------------------------------------------------------------
------------------------------------------------------------
------------------------------------------------------------
------------------------------------------------------------
------------------------------------------------------------
------------------------------------------------------------
------------------------------------------------------------
------------------------------------------------------------
------------------------------------------------------------
------------------------------------------------------------
------------------------------------------------------------
------------------------------------------------------------
------------------------------------------------------------
------------------------------------------------------------
------------------------------------------------------------
------------------------------------------------------------
------------------------------------------------------------
------------------------------------------------------------
------------------------------------------------------------
------------------------------------------------------------
------------------------------------------------------------
------------------------------------------------------------
-----
>Hru-XP_046339042.1
------------------------------------------------------------
------------------------------------------------------------
------------------------------------------------------------
-------------------M----------------------------------------
------------------------------------------------------------
------------------------------------------------------------
------------------------------------------------------------
------------------------------------------------------------
------------------------------------------------------------
------------------------------------------------------------
------------------------------------------------------------
------------------------------------------------------------
--------LATFRQI---------------------------------------------
------------------------------------------------------------
------------------------------------------------------------
------------------------------------------------------------
------------------------------------------------------------
------------------------------------------------------------
------------------------------------------------------------
------------------------------------------------------------
------------------------------------------------------------
------------------------------------------------------------
------------------------------------------------------------
------------------------------------------------------------
------------------------------------------------------------
------------------------------------------------------------
------------------------------------------------------------
------------------------------------------------------------
------------------------------------------------------------
------------------------------------------------------------
------------------------------------------------------------
------------------------------------------------------------
------------------------------------------------------------
------------------------------------------------------------
------------------------------------------------------------
------------------------------------------------------------
------------------------------------------------------------
---C--------------------------------------------------------
------------------------------------------------------------
------------------------------------------------------------
------------------------------------------------------------
------------------------------------------------------------
------------------------------------------------------------
------------------------------------------------------------
-----------------------------------------------------------E
EQLLHDLAVIS-------------------------------------------------
------------------------------------------------------------
------------------------------------------------------------
------------------------------------------------------------
------------------------------------------------------------
------------------------------------------------------------
------------------------------------AAYSSMCQ----------------
------------------------------------------------------------
-------NTVTVSFETD--------------YVLG-NSARVAMVGSLPVLGSWNPKECVM
A--TV-HP-----------------------GSN-HWRLTVT--LP---------RKT--
-TF--TWKWIVVSPD-------------------------------KSKVWRWEEQE---
---DRES--------------------RS-------------------------------
-------------------GIFNGR-----------------------------------
------------------------------------------------------------
----------------------------------------------------------W-
-T-APWNGIA--VFTPEKNSEEF-------------------------------------
------------------------------------------------------------
------------------------------------------------------------
------------------------------------------------------------
------------------------------------------------------------
------------------------------------------------------------
------------------------------------------------------------
------------------------------------------------------------
------------------------------------------------------------
------------------------------------------------ESAL--------
------------------------------------------------------------
------------------------------------------------------------
------------------------------------------------------------
------------------------------------------------------------
------------------------------------------------------------
------------------------------------------------------------
------------------------------------------------------------
-------------------------------------------------EGEMPL-----
------------------------------------------------------------
------------------------------------------------------------
------------------------------------------------------------
-------HI---------------------------------------------------
------------------------------------------------------------
------------------------------------------------------------
----------------------------------------IRPP----------------
------------------------------------------------------------
------------------------------------------------------------
------------------------------------------------------------
------------------------------------------------------------
------------------------------------------------------------
------------------------------------------------------------
------------------------------------------------------------
------------------------------------------------------------
------------------------------------------------------------
------------------------------------------------------------
------------------------------------------------------------
------------------------------------------------------------
------------------------------------------------------------
--HSVNESLKRSFCIIL-------------------------------------------
------------------------------------------------------------
------------------------------------------------------------
------------------------------------------------------------
------------------------------------------------------------
------------------------------------------------------------
------------------------------------------------------------
------------------------------------------------------------
------------------------------------------------------------
------------------------------------------------------------
------------------------------------------------------------
------------------------------------------------------------
------------------------------------------------------------
------------------------------------------------------------
------------------------------------------------------------
------------------------------------------------------------
------------------------------------------------------------
-----
>Hru-XP_046362173.1
------------------------------------------------------------
------------------------------------------------------------
------------------------------------------------------------
------------------------------------------------------------
------------------------------------------------------------
------------------------------------------------------------
------------------------------------------------------------
------------------------------------------------------------
------------------------------------------------------------
------------------------------------------------------------
------------------------------------------------------------
------------------------------------------------------------
------------------------------------------------------------
------------------------------------------------------------
------------------------------------------------------------
------------------------------------------------------------
------------------------------------------------------------
------------------------------------------------------------
------------------------------------------------------------
------------------------------------------------------------
------------------------------------------------------------
------------------------------------------------------------
------------------------------------------------------------
------------------------------------------------------------
------------------------------------------------------------
------------------------------------------------------------
------------------------------------------------------------
------------------------------------------------------------
------------------------------------------------------------
------------------------------------------------------------
------------------------------------------------------------
------------------------------------------------------------
------------------------------------------------------------
------------------------------------------------------------
------------------------------------------------------------
------------------------------------------------------------
------------------------------------------------------------
------------------------------------------------------------
------------------------------------------------------------
------------------------------------------------------------
------------------------------------------------------------
------------------------------------------------------------
------------------------------------------------------------
------------------------------------------------------------
------------------------------------------------------------
------------------------------------------------------------
------------------------------------------------------------
------------------------------------------------------------
------------------------------------------------------------
------------------------------------------------------------
------------------------------------------------------------
------------------------------------------------------------
------------------------------------------------------------
-------MTVATLFAVNV---------------ATEKGEVVYVTGNTPLLGNWEPQRGVP
L--EK-GQE---------------------DESN-TWSRVID--LP---------GDA--
-DY--LYRYYICRFL-------------DAGCG---Q--------LKLIVVRWETN----
-MHPRTI--------------------KMKNGLCER-----------------GDVSEFG
HF----------------GGY-N-N-----------------------------------
------------------------------------------------------------
----------------------------------------------------------I-
-S-EGWLMGP--VSTEIRLYNN-----------------------------PI-------
--------------YMWKQR------HRAQT-----YRVKCVPMDYAI---RDPSM----
---------------------------PDLH------D----------------------
--------------------------------------VDEE-----------ESRDGPP
--------------------------------------------P-CKKTAITCFSL-GD
EVP-QRQPQGEFGLV---------------------------------------------
---------------------YKPD----DYLVFSSQTFTSEH--LGYQLDFFVEMENRL
---------------------------------PRYVGYAYILPLNNLT-----------
----------ESLGCRKIPING--------------------LK-HKPIG----------
------------------------------EVSVHHFTIQPY------TDHS--------
--------------------F-TLELSYQKHWHR--NG----------------------
------------------------------------------------------------
-------------------------------------------RSLDVGHRGMGASY---
------------------------------------------------------------
--KKMALVRENT------------------------------------------------
VASL-----------------------------MAAGEHGADFV----------------
--EFDVMLS---------------------------------------------------
-------------------------------------------------KDLQPV-----
-------------------------------------------------VYHDFSVALQ-
--------HRK----------RYD-----------------------------DKEELLE
IPVKDLTCEQLQSL----------------------------------------------
----RLYH---------------------ASSSAE-------------------------
----------------------------------------NHIKLT-----LD-------
---------------------------------------------SSD-CDDLQP-----
-----------------------------------------FPTLQDCL-----------
-------------------------------------RRVAPEVGFN------IEIKHPQ
ATDDGP------------------------------------------------------
---------------------------EL-------------------------------
------------------------------------------------------------
------------------EH----------------------------------------
-----------------YFDHNLHVDTILKTI-----------------FDHAGTR----
------------CIIFSS------------------------------------------
-------FDPDSCIM---------------------LQMKQ-------------------
------------------------------------------------------------
-----------------------------------NKYPVLFLSNGP-------------
------------------------------------------TVKYSPYTDFRAREFDTG
IKFAL--------------AYGLLG--------------VDFQAEGL-------------
------------------------------LKDL--------------------------
--SIIK-KTHNMGLVMF-------------------------------------------
------------------------------VWGDENNSSETINLLR--------------
----------------------------------KEGVEGI-------------------
-------IYDR------------------------------IDFY-KAD-KGQQF-VL--
------------------------------------------------------------
-------------------------------------GDNSSTTV--------LTGLGEL
S-----------------------------------------------------------
------------------------------------------------------------
------------------------------------------------------------
------------------------------------------------------------
------------------------------------------------------------
------------------------------------------------------------
------------------------------------------------------------
------------------------------------------------------------
------------------------------------------------------------
------------------------------------------------------------
------------------------------------------------------------
-----
>Hru-XP_046373947.2
------------------------------------------------------------
------------------------------------------------------------
------------------------------------------------------------
-------------------MPPR-------------------------------------
------------------------------------------------------------
------------------------------------------------------------
------------------------------------------------------------
------------------------------------------------------------
------------------YV----------------KVIFRVCF----------------
-----------------------------------------------------------R
TRLD--------------------------------------------------------
------------------------------------------GEQPAV------------
--------VGSIPEL---------------------------------------------
--------------GNWRIKNDSG------------------------------------
-----------------LYQRAR-------------------------------------
----------------------------------LLP-----------------------
------------------------------IVEGSSRDGGKQVWEAVLK-----------
------------------------------------------------------------
------------------------------------------------------------
------------------------------------------------------------
------------------------------------------------------------
------------------------------------------------------------
------------------------------------------------------------
-----------VP-----------------------------------------------
------------------------------------------------------------
------------------------------------------------------------
------------------------------------------------------------
------------------------------------------------------------
------------------------------------------------------------
------------TDTQF-------------------------------------------
------------------------------------------------------------
------------------------------------------------------------
------------------------------------------------------------
------------------------------------------------------------
------------------------------------------------------------
------------------------------------------------------------
------------------------------------------------------------
------------------------------------------------------------
------------------------------------------------------------
------------------------------------------------------------
---------------------------CWSWLVLSHDG----------------------
------------------------------------------------------------
------------------------------------------------------------
------------------------------------------------------------
------------------------------------------------------EIDRRE
TINERILFI---------------------------------------------------
------------------------------------------------------------
-----------------------------------EKCSVIVHSE------WNVEN----
------------------------------------------------------------
------------------------------------------------------------
------------------------------------------------------------
---------------------------------------EVIIF----------------
------------------------------------------------------------
-------HTCKVDVYTN--------------YVTP-PGKVLGIIGSTPPLGCWEPRDCVL
M--DSCFPR----------------------GSG-KWKASFV--VN---------NEM--
-DI--EWKLVVIDKE-------------------------------RNEIIRWEERT---
---NRSL--------------------NV-------------------------------
-------------------SGQWVK-----------------------------------
------------------------------------------------------------
----------------------------------------------------------L-
-E-VAWSGGE--SVRDTISRDFDRNYNTVKI--LDDLV---------KKTQHEE------
------------------------------------------------------------
------------------------------------------------------------
-----------------------------------------------------------D
-------------------------------------------KQG-DLTERACSS-TDP
SPHSSSGP----------------------------------------------------
---------------------GDQDVIFNG----PTK-----------------------
------------------------------------------------------------
------------------------------------------------------------
------------------------------------------------------------
------------------------------------------------------------
------------------------------------------------------------
--------------------------------------------------KGKGTKFISR
KPTSTQKNHD--------------------YQQREGIMK-------------------PD
SHSPAMSAER--------------------------------------------------
------------------------------------------------------------
------------------------------------------------------------
-----------------------------------------------------ACTL---
-------------------------------EDV-----------------------LA-
---------STRG-----------------------------------------------
------------------------------------------------------------
------------------------------------------------------------
------------------------------------------------------------
------------------------------------------------------------
-----------------------------------------MPVR---------------
------------------------------------------------------------
------------------------------------------------------------
-------------------RGNGYQCLKCGKCE---------------------------
------------------------------------------------------------
------------------DTC--------------------------------TGLLKTN
RNE-YCLHN-------------GGSDRTQVSR----------------------------
------------------------------------------------------------
-----------FYRF--------------------RERAEALRVI--------------G
MHQKFTLL----------------------------------------------------
------------------------------------------------------------
------------------------------------------------------------
-------------------------------------------SAFFLLM--KIVYDFYV
NQ----------------------------------------------------------
------R-----------------------------------------------------
------------------------------------------------------------
------------------------------------------------------------
------------------------------------------------------------
------------------------------------------------------------
------------------------------------------------------------
------------------------------------------------------------
------------------------------------------------------------
------------------------------------------------------------
------------------------------------------------------------
------------------------------------------------------------
------------------------------------------------------------
------------------------------------------------------------
------------------------------------------------------------
------------------------------------------------------------
------------------------------------------------------------
------------------------------------------------------------
-----
>Hru-XP_048240258.1
------------------------------------------------------------
------------------------------------------------------------
------------------------------------------------------------
-------------------MPGQ-------------------------------------
------------------------------------------------------------
------------------------------------------------------------
------------------------------------------------------------
------------------------------------------------------------
------------------TV----------------QVVFQVYGL----PPGVKAAM---
-----------RAD----------------------------------------------
SRV---------------------------------------------------------
--------------------------------------------KLGV------------
--------LGSITEL---------------------------------------------
--------------GSSNIPQT--------------------------------------
------------------------------------------------------------
------------------------------------------------------------
-------------------------------LTAGPSETEQNV-----------------
------------------------------------------------------------
------------------------------------------------------------
------------------------------------------------------------
------------------------------------------------------------
------------------------------------------------------------
------------------------------------------------------------
------------------------------------------------------------
------------------------------------------------------------
------------------------------------------------------------
------------------------------------------------------------
------------------------------------------------------------
------------------------------------------------------------
------------------------------------------------------------
------------------------------------------------------------
------------------------------------------------------------
------------------------------------------------------------
------------------------------------------------------------
------------------------------------------------------------
------------------------------------------------------------
------------------------------------------------------------
------------------------------------------------------------
------------------------------------------------------------
------------------------------------------------------------
------------------------------------------------------------
------------------------------------------------------------
------------------------------------------------------------
------------------------------------------------------------
------------------------------------------------------------
------TNL---------------------------------------------------
------------------------------------------------------------
-----------------------------------NFFNGTM-VR------WGLKH----
------------------------------------------------------------
------------------------------------------------------------
------------------------------------------------------------
---------------------------------------SQFIS----------------
------------------------------------------------------------
-------RTCRADIRTR--------------YQCQ-PGEVLAVAGSEARLGSWEPKNAIR
A--RE-KPY----------------------KSG-CWIAHTV--LD---------CSV--
-NY--HWKWVVLDAE-------------------------------TGAVRRWEERR---
---NRHP--------------------KT-------------------------------
-------------------NCERLV-----------------------------------
------------------------------------------------------------
----------------------------------------------------------V-
-D-ARWNCES--LIQHRVPVSMYRDVDMTKV-----NIANYSQMTCNAPQDVAT------
---------------KWI------------------------------------------
------------------------------------------------------------
------------------------------------------------------------
-------------------------------------------ANA-NVENKYFAV-TEM
EEAAMANPAPVLPSS---------------------------------------------
------------------------HETKKT----TWR-----------------------
----------------------------------SLSRQLPALV----------------
------------------------------------------------------------
------------------------------------------------------------
------------------------------------------------------------
------------------------------------------------------------
------------------------------------------------------------
------------------------------------------------------------
------------------------------------------------------------
------------------------------------------------------------
------------------------------------------------------------
------------------------------------------------------------
------------------------------------------------------------
------------------------------------------------------------
------------------------------------------------------------
------------------------------------------------------------
------------------------------------------------------------
------------------------------------------------------------
------------------------------------------------------------
------------------------------------------------------------
------------------------------------------------------------
----------------------PFLWFVM-------------------------------
------------------------------------------------------------
------------------------------------------------------------
---------------------IGATE----------------------------------
------------------------------------------------------------
-------------------------------------------------------WAAHM
I-----------------------------------------------------------
------------------------------------------------------------
------------------------------------------------------------
------------------------------------------------------------
------------------------------------------------------------
------------------------------------------------------------
------------------------------------------------------------
------------------------------------------------------------
------------------------------------------------------------
------------------------------------------------------------
------------------------------------------------------------
------------------------------------------------------------
------------------------------------------------------------
------------------------------------------------------------
------------------------------------------------------------
------------------------------------------------------------
------------------------------------------------------------
------------------------------------------------------------
------------------------------------------------------------
------------------------------------------------------------
------------------------------------------------------------
------------------------------------------------------------
-----
>Hru-XP_048240323.1
------------------------------------------------------------
------------------------------------------------------------
------------------------------------------------------------
-------------------MTEKSLV----------------------------------
------------------------------------------------------------
------------------------------------------------------------
------------------------------------------------------------
------------------------------------------------------------
------------------------------------YVEFRLWNV---------------
------------------------------------------------------------
------------------------------------------------------------
------------------------------------------ENRGDI------------
----VPVLLGSSPDL---------------------------------------------
--------------GLWKLENG--------------------------------------
------------------------------------------------------------
------------------------------------------------------------
-------------------------------TRARFLKK-LDFWSVEKR-----------
------------------------------------------------------------
------------------------------------------------------------
------------------------------------------------------------
------------------------------------------------------------
------------------------------------------------------------
------------------------------------------------------------
-----------LP-----------------------------------------------
------------------------------------------------------------
------------------------------------------------------------
------------------------------------------------------------
------------------------------------------------------------
------------------------------------------------------------
------------VYSFH-------------------------------------------
------------------------------------------------------------
------------------------------------------------------------
------------------------------------------------------------
------------------------------------------------------------
------------------------------------------------------------
------------------------------------------------------------
------------------------------------------------------------
------------------------------------------------------------
------------------------------------------------------------
------------------------------------------------------------
---------------------------EWKWAMVTGNE----------------------
------------------------------------------------------------
------------------------------------------------------------
------------------------------------------------------------
------------------------------------------------------GRVDWE
LCPNRRLEL---------------------------------------------------
------------------------------------------------------------
-----------------------------------GVIGGTVDCD------WNSPGKFQQ
------------------------------------------------------------
------------------------------------------------------------
------------------------------------------------------------
------------------------------------------------------------
------------------------------------------------------------
-------AECLLFAATN--------------YKTDTPSDALALLGSTPSLGEWNPFCGVV
A--VE-YPL----------------------GSG-WWVARAV--VE---------KGT--
-RH--QWKWAVIDEN--------------------------------RVVKRWEERS---
---NRGF--------------------EA-------------------------------
-------------------SDEMVE-----------------------------------
------------------------------------------------------------
----------------------------------------------------------L-
-N-AQWNCDS--VVEDF-------------------------------------------
------------------------------------------------------------
------------------------------------------------------------
------------------------------------------------------------
------------------------------------------------------------
------------------------------------------------------------
------------------------------------------------------------
------------------------------------------------------------
------------------------------------------------------------
------------------------------------------------------------
------------------------------------------------------------
------------------------------------------------------------
------------------------------------------------------------
------------------------------------------------------------
------------------------------------------------------------
------------------------------------------------------------
------------------------------------------------------------
------------------------------------------------EDDVEPL-----
------------------------------------------------------------
------------------------------------------------------------
------------------------------------------------------------
------------------------------------------------------------
------------------------------------------------------------
------------------------------------------------------------
------------------------------------------------------------
------------------------------------------------------------
------------------------------------------------------------
------------------------------------------------------------
------------------------------------------------------------
------------------------------------------------------------
--------------TSCYYKGKEAVD----------------------------------
------------------------------------------------------------
-----------------------------------SCEPMQ-------------------
------------------------------------------------------------
------------------------------------------------------------
------------------------------------------------------------
------------------------------------------------------------
------------------------------------------------------------
------------------------------------------------------------
------------------------------RYG---------------------------
------------------------------------------------------------
------------------------------------------------------------
------------------------------------------------------------
------------------------------------------------------------
------------------------------------------------------------
------------------------------------------------------------
------------------------------------------------------------
------------------------------------------------------------
------------------------------------------------------------
------------------------------------------------------------
----------------Y-------------------------------------------
------------------------------------------------------------
------------------------------------------------------------
------------------------------------------------------------
------------------------------------------------------------
-----
>Hsa-NP_003934.1
------------------------------------------------------------
------------------------------------------------------------
------------------------------------------------------------
-------------------MG---------------------------------------
------------------------------------------------------------
------------------------------------------------------------
------------------------------------------------------------
------------------------------------------------------------
----------------------------------------AVWSALLV-GGGLAGALFVW
LLRGGPG-----DTGKDGDAE-QEKDAPLGGAAI-----------------------PGG
HQSGSS----------GLS------PGPSGQELVTKPE----------------------
---------------------------------------HLQESNGHL------------
--------ISKTKDL---------------------------------------------
--------------GKLQAASW--------------------------------------
------------------------------------------------------------
------------------------------------------------------------
-------------------------------RLQNPSREVCDNSREHVP-----------
------------------------------------------------------------
------------------------------------------------------------
------------------------------------------------------------
------------------------------------------------------------
------------------------------------------------------------
------------------------------------------------------------
--------SGQFPDTEAPATSETSNS----------------------------------
------------------------------------------------------------
-----------------R------------------------------------------
------------------------------------------------------------
------------------------------------------------------------
------------------------------------------------------------
------------------------------------------------------------
------------------------------------------------------------
------------------------------------------------------------
---------------------------SYSEVSR--------------------------
---------------------------------------------------NESLESPMG
EWGFQKG-----------------------------------------------------
------QE----------------------------------ISAKAATCFAEKLP----
------------------------------SSNLLKNRAKEEMSLSDL-----NSQD-RV
DHE---------------------------------------------------------
------------------------------------------------------------
------------------------------------------------------------
---------------------------EW-------------------------------
------------------------------------------------------------
------------------------------------------------------------
------------------------------------------------------------
------------------------------------------------------------
------------------------------------------------------------
------------------------------------------------------------
--------------------------------------EMVPRHS-----SWGDVGV---
---------------------------------GGS----LKAPVLNL------------
------------------------------------------------------------
--------------------------NQGMDNGRSTLVEARGQQV---------------
------------------------------HGKMERVAVMPAGS----------------
------------------------------------------------------------
-------QQVSVRFQVH--------------YVTSTDVQFIAVTGDHECLGRWNTYIPL-
------HYN----------------------KDG-FWSHSIF--LP---------ADT--
-VV--EWKFVLV---------------------------------ENGGVTRWEECS---
---NRFL--------------------ET-------------------------------
-------------------GHEDKV-----------------------------------
------------------------------------------------------------
----------------------------------------------------------V-
-H-AWWGIH---------------------------------------------------
------------------------------------------------------------
------------------------------------------------------------
------------------------------------------------------------
------------------------------------------------------------
------------------------------------------------------------
------------------------------------------------------------
------------------------------------------------------------
------------------------------------------------------------
------------------------------------------------------------
------------------------------------------------------------
------------------------------------------------------------
------------------------------------------------------------
------------------------------------------------------------
------------------------------------------------------------
------------------------------------------------------------
------------------------------------------------------------
------------------------------------------------------------
------------------------------------------------------------
------------------------------------------------------------
------------------------------------------------------------
------------------------------------------------------------
------------------------------------------------------------
------------------------------------------------------------
------------------------------------------------------------
------------------------------------------------------------
------------------------------------------------------------
------------------------------------------------------------
------------------------------------------------------------
------------------------------------------------------------
------------------------------------------------------------
------------------------------------------------------------
------------------------------------------------------------
------------------------------------------------------------
------------------------------------------------------------
------------------------------------------------------------
------------------------------------------------------------
------------------------------------------------------------
------------------------------------------------------------
------------------------------------------------------------
------------------------------------------------------------
------------------------------------------------------------
------------------------------------------------------------
------------------------------------------------------------
------------------------------------------------------------
------------------------------------------------------------
------------------------------------------------------------
------------------------------------------------------------
------------------------------------------------------------
------------------------------------------------------------
------------------------------------------------------------
------------------------------------------------------------
------------------------------------------------------------
------------------------------------------------------------
------------------------------------------------------------
-----
>Hsa-NP_005661.1
------------------------------------------------------------
------------------------------------------------------------
------------------------------------------------------------
------------------------------------------------------------
------------------------------------------------------------
------------------------------------------------------------
------------------------------------------------------------
------------------------------------------------------------
------------------------------------------------------------
------------------------------------------------------------
------------------------------------------------------------
------------------------------------------------------------
------------------------------------------------------------
------------------------------------------------------------
------------------------------------------------------------
------------------------------------------------------------
------------------------------------------------------------
------------------------------------------------------------
------------------------------------------------------------
------------------------------------------------------------
------------------------------------------------------------
------------------------------------------------------------
------------------------------------------------------------
------------------------------------------------------------
------------------------------------------------------------
------------------------------------------------------------
------------------------------------------------------------
------------------------------------------------------------
------------------------------------------------------------
------------------------------------------------------------
------------------------------------------------------------
------------------------------------------------------------
------------------------------------------------------------
------------------------------------------------------------
------------------------------------------------------------
------------------------------------------------------------
------------------------------------------------------------
------------------------------------------------------------
------------------------------------------------------------
------------------------------------------------------------
------------------------------------------------------------
------------------------------------------------------------
------------------------------------------------------------
------------------------------------------------------------
------------------------------------------------------------
------------------------------------------------------------
------------------------------------------------------------
------------------------------------------------------------
------------------------------------------------------------
------------------------------------------------------------
------------------------------------------------------------
------------------------------------------------------------
------------------------------------------------------------
---------MRFRFGVVVP------------PAVAGARPELLVVGSRPELGRWEPRGAVR
L--RP-AGT-AAG----------D-GALALQEPG-LWLGEVE--LAAEEAAQDGAEPGRV
DTF--WYKFL--KRE-------------------------------PGGELSWEGNG---
PHHDRCC--------------------TYNENNLVD-----------------------G
VYC---LP----------------------------------------------------
------------------------------------------------------------
----------------------------------------------------------I-
---GHWIEATGHT-----------------------------------------------
------------------------------------------------------------
------------------------------------------------------------
----------------------------------------NE------------------
------------------------------------------------------------
------------------------------------------------------------
---------------------------------------------MKHTTDFYFNI----
--------------------------AG-----HQAMHYSRILPNIW-------------
------------------------------------------------LG----------
------------------------------------------------S-----------
--------------------CPRQVEHVTIKLKHE-------------------------
------------------------------------------------------------
----------------------------------------------------LGITA---
------------------------------------------------------------
------------------------------------------------------------
VMNF--------------------------------------------------------
QTEWDIVQNSSGCNR-Y-------------------------------------------
------------------------------------------------PEPMTPD-----
---------------------------------------------TMIKLYREEGLAYI-
-----------------------------------------------------------W
MPTPDMSTE---------------------------------------------------
---GRVQM----------------------------------------------------
------------------------------------------------------------
------------------------------------------------------------
-----------------------------------------LPQAVCLL-----------
--------------------------HAL-L-EKGHIVYVHCNAGVG-------------
------------------------------------------------------------
---------------------------RS-------------------------------
------------------------------------------------------------
------------------------------------------------------------
------------------------------------------------------------
------------------------------------------------------------
--------TAAVCGWLQ----------YVMGW---NLRKVQ-------------------
------------------------------------------------------------
-YFL------------------------------MAKRPAVYIDEEA-------------
-----------------------------------------L------------------
------------------------------------------------------------
------------------------------ARAQ--------------------------
-EDFFQ------------------------------------------------------
------------------------------KFGKVRSSVCSL------------------
------------------------------------------------------------
------------------------------------------------------------
------------------------------------------------------------
------------------------------------------------------------
------------------------------------------------------------
------------------------------------------------------------
------------------------------------------------------------
------------------------------------------------------------
------------------------------------------------------------
------------------------------------------------------------
------------------------------------------------------------
------------------------------------------------------------
------------------------------------------------------------
------------------------------------------------------------
------------------------------------------------------------
-----
>Hsa-NP_062539.1
------------------------------------------------------------
------------------------------------------------------------
------------------------------------------------------------
-------------------M----------------------------------------
------------------------------------------------------------
------------------------------------------------------------
------------------------------------------------------------
------------------------------------------------------------
------------------------------------------------------------
------------------------------------------------------------
------------------------------------------------------------
------------------------------------------------------------
------------------------------------------------------------
------------------------------------------------------------
------------------------------------------------------------
------------------------------------------------------------
------------------------------------------------------------
------------------------------------------------------------
------------------------------------------------------------
------------------------------------------------------------
------------------------------------------------------------
------------------------------------------------------------
------------------------------------------------------------
------------------------------------------------------------
------------------------------------------------------------
------------------------------------------------------------
------------------------------------------------------------
------------------------------------------------------------
------------------------------------------------------------
------------------------------------------------------------
------------------------------------------------------------
------------------------------------------------------------
------------------------------------------------------------
------------------------------------------------------------
------------------------------------------------------------
------------------------------------------------------------
------------------------------------------------------------
------------------------------------------------------------
------------------------------------------------------------
------------------------------------------------------------
------------------------------------------------------------
------------------------------------------------------------
------------------------------------------------------------
------------------------------------------------------------
------------------------------------------------------------
------------------------------------------------------------
------------------------------------------------------------
------------------------------------------------------------
------------------------------------------------------------
------------------------------------------------------------
------------------------------------------------------------
------------------------------------------------------------
------------------------------------------------------------
-------TPSQVAFEIRG---------------TLLPGEVFAICGSCDALGNWNPQNAVA
LLPEN-DT----------------------GESM-LWKATIV--LS---------RGV--
-SV--QYRYFKGYFL-------------EPKTIGG-P--------CQVIVHKWETH----
-LQPRSI--------------------TPLESEIII------------------DDGQFG
IH----------------NGV-E-T-----------------------------------
------------------------------------------------------------
----------------------------------------------------------L-
-D-SGWLTCQ--TEIRLRLHYSE--------------------------KPPV-------
--------------SITKKK------LKKSR-----FRVKLTLEGLEE------D-----
---------------------------DDD------------------------------
-----------------------------------------------------RVSPTVL
--------------------------------------------H-KMSNSLEISLI-SD
NEFKCRHSQPECGYG---------------------------------------------
---------------------LQPD----RWTEYSIQTMEPDN--LELIFDFFEEDLSEH
---------------VVQGDAL-----------PGHVGTACLLSSTI-AES---------
---------GKSAGILTLPIMS--------------------RNSRKTIG----------
------------------------------KVRVDYIIIKPL------PGYS--------
--------------------C-DMKSSFSKYWK---PR----------------------
------------------------------------------------------------
-------------------------------------------IPLDVGHRGAGNST---
------------------------------------------------------------
TTAQLAKVQENT------------------------------------------------
IASL-----------------------------RNAASHGAAFV----------------
--EFDVHLS---------------------------------------------------
-------------------------------------------------KDFVPV-----
-------------------------------------------------VYHDLTCCLT-
--------MKK----------KFD----------------------------ADPVELFE
IPVKELTFDQLQLL----------------------------------------------
----KLTH---------------------VTALKS-------------------------
-----------------KD---------------------RKESVV-----QE-------
---------------------------------------------ENS-FSENQP-----
-----------------------------------------FPSLKMVL-----------
-------------------------------------ESLPEDVGFN------IEIKWIC
QQRDGMW-----------------------------------------------------
---------------------------DGN------------------------------
------------------------------------------------------------
-----------------LST----------------------------------------
-----------------YFDMNLFLDIILKTV-----------------LENSGKR----
------------RIVFSS------------------------------------------
-------FDADICTM---------------------VRQKQ-------------------
------------------------------------------------------------
-----------------------------------NKYPILFLTQGK-------------
------------------------------------------SEIYPELMDLRSRTTPIA
MSFAQ--------------FENLLG--------------INVHTEDL-------------
------------------------------LRNP--------------------------
--SYIQ-EAKAKGLVIF-------------------------------------------
------------------------------CWGDDTNDPENRRKLK--------------
----------------------------------ELGVNGL-------------------
-------IYDR------------------------------IYDW-MPE-QPNIF-QV--
------------------------------------------------------------
-------------------------------------EQLERLKQ-E-LPE--LKSCLCP
TVSRFVPSSL-------------------CGE-------SDI--HVDANGIDNVENA---
------------------------------------------------------------
------------------------------------------------------------
------------------------------------------------------------
------------------------------------------------------------
------------------------------------------------------------
------------------------------------------------------------
------------------------------------------------------------
------------------------------------------------------------
------------------------------------------------------------
------------------------------------------------------------
-----
>Lan-XP_023930021.1
------------------------------------------------------------
------------------------------------------------------------
------------------------------------------------------------
------------------------------------------------------------
------------------------------------------------------------
------------------------------------------------------------
------------------------------------------------------------
------------------------------------------------------------
------------------------------------------------------------
------------------------------------------------------------
------------------------------------------------------------
------------------------------------------------------------
------------------------------------------------------------
------------------------------------------------------------
------------------------------------------------------------
------------------------------------------------------------
------------------------------------------------------------
------------------------------------------------------------
------------------------------------------------------------
------------------------------------------------------------
------------------------------------------------------------
------------------------------------------------------------
------------------------------------------------------------
------------------------------------------------------------
------------------------------------------------------------
------------------------------------------------------------
------------------------------------------------------------
------------------------------------------------------------
------------------------------------------------------------
------------------------------------------------------------
------------------------------------------------------------
------------------------------------------------------------
------------------------------------------------------------
------------------------------------------------------------
------------------------------------------------------------
------------------------------------------------------------
------------------------------------------------------------
------------------------------------------------------------
------------------------------------------------------------
------------------------------------------------------------
------------------------------------------------------------
------------------------------------------------------------
------------------------------------------------------------
------------------------------------------------------------
------------------------------------------------------------
------------------------------------------------------------
------------------------------------------------------------
------------------------------------------------------------
------------------------------------------------------------
------------------------------------------------------------
------------------------------------------------------------
-----------------------------------------MAS----------------
------------------------------------------------------------
-------ALYEVTFLVRV---------------DTLPGEVVCVVGNHPSLGDWSARKAKR
L--ML-QSK---------------------GESD-VWTTAIK--LP---------ADM--
-QV--NYRYFCCRYF-------------DSEDDGE-A--------PNMIVTRWETN----
-LRPRTF--------------------VPKAYCLSA------------DDC-QTLVAEFG
RY----------------GGK-T-S-----------------------------------
------------------------------------------------------------
----------------------------------------------------------I-
-D-KGWLVDQ--TEVQLYLHTS-----------------------------PI-------
--------------KFWKKR------HQDQT-----YRVKCTPLDLKQ---KEAYFPT--
---------------------------DEAEE---SCDFNIPVSSVQMEVAVLTGRFEGA
DMKPQDQFGNVYREGDFLVFKAQTFETEYLGFCLDFYVHEEN-----------QGPGDIP
KH-----VGFAHILPNIFQETIGSKTVPLSGLKHKPIGQVSYYTS-CYSPQVLTGRF-EG
ADM---KPQDQFGNV---------------------------------------------
---------------------YREG----DFLVFKAQTFETEY--LGFCLDFYVHEENQG
------------------PGDI-----------PKHVGFAHILPNIF-Q-----------
----------ETIGSKTVPLSG--------------------LK-HKPIG----------
------------------------------QVSFQFLVIKPL------KGYD--------
--------------------M-DMSVSYSRHWKQ--QR----------------------
------------------------------------------------------------
-------------------------------------------RALDVGHRGMGPSY---
------------------------------------------------------------
SKQYVESYMSVSS--------------------------------------------MWG
MSFL-----------------------------IKELICGADFV----------------
--EFDVQLS---------------------------------------------------
-------------------------------------------------KDHVPV-----
-------------------------------------------------VYHDLRVCLT-
--------LKK----------KHG-----------------------------KEIDMFH
IPVRELTLQQLQSL----------------------------------------------
----KLSH---------------------PAEVKE-------------------------
----------------------------------------VHSDHD-----ME-------
---------------------------------------------TVD-PLEHQP-----
-----------------------------------------FPTLQQLF-----------
-------------------------------------ETLDEHIGFN------IEVKYAM
QLRTGTY-----------------------------------------------------
---------------------------EE-------------------------------
------------------------------------------------------------
------------------DQV---------------------------------------
----------------HYTERNHYIDHILQCI-----------------LDNAGSR----
------------RIILSC------------------------------------------
-------FDPNVCTM---------------------LRKKQ-------------------
------------------------------------------------------------
-----------------------------------NKYPVLFLTMGE-------------
------------------------------------------TDLWEPYDDKRTLSIPQA
SEFAL--------------CEEFLG--------------VNVHSEDL-------------
------------------------------LKTP--------------------------
--NLVN-QVKEAGLVLF-------------------------------------------
------------------------------CWGEDNNNSSNIAYLK--------------
----------------------------------ELGVNGL-------------------
-------IYDR------------------------------ISDY-KPT-KENVF-KM--
------------------------------------------------------------
-------------------------------------EKEAKLKL--------LKEMGAI
RTSHTLSGSES---------GSSS------------------------PEHSSNNSPAQT
EREKLTRLSSL-------------------------------------------------
------------------------------------------------------------
------------------------------------------------------------
-----------------------------------------------------------Q
EVGTT-------------------------------------------------------
-----------------------------------------------------HD-----
------------------------------------------------------------
------------------------RETPSRSYSITSQ-----------------------
----------------------------------------------------RN------
------------------------------------------------------------
----V
>Lan-XP_023930636.1
------------------------------------------------------------
------------------------------------------------------------
------------------------------------------------------------
------------------------------------------------------------
------------------------------------------------------------
------------------------------------------------------------
------------------------------------------------------------
------------------------------------------------------------
------------------------------------------------------------
------------------------------------------------------------
------------------------------------------------------------
------------------------------------------------------------
------------------------------------------------------------
------------------------------------------------------------
------------------------------------------------------------
------------------------------------------------------------
------------------------------------------------------------
------------------------------------------------------------
------------------------------------------------------------
------------------------------------------------------------
------------------------------------------------------------
------------------------------------------------------------
------------------------------------------------------------
------------------------------------------------------------
------------------------------------------------------------
------------------------------------------------------------
------------------------------------------------------------
------------------------------------------------------------
------------------------------------------------------------
------------------------------------------------------------
------------------------------------------------------------
------------------------------------------------------------
------------------------------------------------------------
------------------------------------------------------------
------------------------------------------------------------
------------------------------------------------------------
------------------------------------------------------------
------------------------------------------------------------
------------------------------------------------------------
------------------------------------------------------------
------------------------------------------------------------
------------------------------------------------------------
------------------------------------------------------------
------------------------------------------------------------
------------------------------------------------------------
------------------------------------------------------------
------------------------------------------------------------
------------------------------------------------------------
------------------------------------------------------------
------------------------------------------------------------
------------------------------------------------------------
------------------------------------------------------------
------------------------------------------------------------
---------MTADMEIEINKKEQCAPKATVRLILRENLLKAKVVGRGTALGGWDTQRGIN
M--PR-TTSM---------------------GVP-SLRAEFL--LP---------KGS--
-KM--EWKFIKPQNP-----------------------------YHPGSGWTWEPEP---
-FRNRCL--------------------QV-------------------------------
------------------TTKDSME-----------------------------------
------------------------------------------------------------
----------------------------------------------------------V-
-T-CTWGELD--MEIKVDTK----------------------------------------
------------------------------------------------------------
------------------------------------------------------------
------------------------------------------------------------
------------------------------------------------------------
------------------------------------------------------------
------------------------------------------------------------
------------------------------------------------------------
------------------------------------------------------------
------------------------------------------------------------
------------------------------------------------------------
------------------------------------------------------------
------------------------------------------------------------
------------------------------------------------------------
------------------------------------------------------------
------------------------------------------------------------
------------------------------------------------------------
------------------------------------------------------------
------------------------------------------------------------
------------------------------------------------------------
------------------------------------------------------------
------------------------------------------------------------
------------------------------------------------------------
---------------------------------------------NTD------------
------------------------------------------------------------
------------------------------------------------------------
------------------------------------------------------------
------------------------------------------------------------
------------------------------------------------------------
------------------------------------------------------------
------------------------------------------------------------
------------------------------------------------------------
------------------------------------------------------------
------------------------------------------------------------
------------------------------------------------------------
------------------------------------------------------------
-------------------DEGIKE-----------------------------------
---------------------------KVNVKDT--------------------------
--TTVTEDVKERGKTAG-------------------------------------------
------------------------------------------------------------
------------------------------------------------------------
-------LTEK-----------GFNY--------------LLD-----------------
------------------------------------------------------------
------------------------------------------------------------
------------------------------------------------------------
------------------------------------------------------------
------------------------------------------------------------
------------------------------------------------------------
------------------------------------------------------------
------------------------------------------------------------
------------------------------------------------------------
------------------------------------------------------------
------------------------------------------------------------
------------------------------------------------------------
------------------------------------------------------------
-----
>Lan-XP_023931029.1
------------------------------------------------------------
------------------------------------------------------------
------------------------------------------------------------
-------------------MSSQLTYEAFA------------------------------
-------------DFFIK---------------------------------ADTD-----
---------------RSMELSIDELIES--------------------------------
------------------------------------------------------------
--------------LSKHGYVGKEQQIRRAFK--------------DADTDGDG------
------------------------------------QISFEEYMT----AMGFTLIK---
-----------KHKGTALWRSFQEFDKSNSGFVVYTQVEIILQRVRKHFI------FSEY
RKLTDLAAKMK--DSNGKLNYMDY------------------------------------
----------------------------VH------E-L----VKMGL------------
------IEIEGITEL---------------------------------------------
------------KEAKQKIAERE-------------------------------------
------------------------------------------------------------
------------------------------------------------------------
-------------------------------VKEEVTAQQTQQVTMTAKPGET-------
------------------------------------------------------------
------------------------------------------------------------
------------------------------------------------------------
------------------------------------------------------------
-----------------------VAAASPLE-----------------------------
-----------------------------------EAPGF-PRLAVNKPAE---------
ASTQNAAAGLKMPPKTQPKPGQAP------------------------------------
------------------------------------------------------------
-----------PPGQK--------------------------------------------
------------------------------------------------VASPTSP-----
----------------------GPK-----------------------------------
------------------------------------------------------------
-SPPPVPPKPQRQDSAAKTPPA---------------TPPGKA-----------------
----------------------ETPKAAEPP-----------------------------
------------------------------------------------------------
------------------------------------------------------------
---------------------------------------------------LPKQEPPKP
EAPKQEPP----------------------------------------------------
-----KQE-QP-------------------------------------------------
------------------------------KPEPPKPAAEPE---QPKPEPPKPAAE---
------------------------------------------------------------
-------------------------------------PE---------------------
------------------------------------------------------------
--------PPKPA---------AEPKAEAASVSVQLEQPKPVEPE--PPK----------
-----------------------------------------PAEPEPPKKEEPE------
-----------------------------------PPKAAE-------------------
P-EVPKAAEPEQPKPVEP-----------EEPAPVQEVVV-------------VQPEPEN
KA-----------------------------------------------DNEAEQAKPEE
PMTPVDVQV---------------------------------------------------
------------------------------------------------------------
-----------------------------------AEVKEVADTQ---------------
-------------------------------------------PEVAVC-----------
------------------------------------------------------------
------------------------------------------------------------
------------------------------------------------------------
---------------------------------PG-------------------------
-------AGVPWSISTH--------------YLTRNANEAMGILGDIPELGSWQPSQTVL
A--TE-NPA----------------------GSG-NWTCSLS--LP---------PNT--
-PF--EWKWVVVPLS-------------------------------RGWVSRWELDPN-P
PRGNRKS--------------------NS-------------------------------
-------------------GPGPKT-----------------------------------
------------------------------------------------------------
----------------------------------------------------------V-
-H-YAWID----------------------------------------------------
------------------------------------------------------------
------------------------------------------------------------
------------------------------------------------------------
------------------------------------------------------------
------------------------------------------------------------
------------------------------------------------------------
------------------------------------------------------------
------------------------------------------------------------
------------------------------------------------------------
------------------------------------------------------------
------------------------------------------------------------
------------------------------------------------------------
------------------------------------------------------------
------------------------------------------------------------
------------------------------------------------------------
------------------------------------------------------------
------------------------------------------------------------
------------------------------------------------------------
------------------------------------------------------------
------------------------------------------------------------
------------------------------------------------------------
------------------------------------------------------------
------------------------------------------------------------
------------------------------------------------------------
------------------------------------------------------------
------------------------------------------------------------
------------------------------------------------------------
------------------------------------------------------------
------------------------------------------------------------
------------------------------------------------------------
------------------------------------------------------------
------------------------------------------------------------
------------------------------------------------------------
------------------------------------------------------------
------------------------------------------------------------
------------------------------------------------------------
------------------------------------------------------------
------------------------------------------------------------
------------------------------------------------------------
------------------------------------------------------------
------------------------------------------------------------
------------------------------------------------------------
------------------------------------------------------------
------------------------------------------------------------
------------------------------------------------------------
------------------------------------------------------------
------------------------------------------------------------
------------------------------------------------------------
------------------------------------------------------------
------------------------------------------------------------
------------------------------------------------------------
------------------------------------------------------------
------------------------------------------------------------
------------------------------------------------------------
-----
>Lan-XP_023932861.1
------------------------------------------------------------
------------------------------------------------------------
------------------------------------------------------------
-------------------MLTSSI-----------------------------------
------------------------------------------------------------
------------------------------------------------------------
------------------------------------------------------------
------------------------------------------------DGAV--------
------------------------------------------------------------
------------------------------------------------------------
------------------------------------------------------------
------------------------------------------------------------
------------------------------------------------------------
------------------------------------------------------------
------------------------------------------------------------
------------------------------------------------------------
------------------------------------------------------------
------------------------------------------------------------
------------------------------------------------------------
------------------------------------------------------------
------------------------------------------------------------
------------------------------------------------------------
------------------------------------------------------------
------------------------------------------------------------
------------------------------------------------------------
------------------------------------------------------------
------------------------------------------------------------
------------------------------------------------------------
------------------------------------------------------------
------------------------------------------------------------
------------------------------------------------------------
------------------------------------------------------------
------------------------------------------------------------
------------------------------------------------------------
------------------------------------------------------------
------------------------------------------------------------
------------------------------------------------------------
------------------------------------------------------------
------------------------------------------------------------
------------------------------------------------------------
------------------------------------------------------------
------------------------------------------------------------
------------------------------------------------------------
------------------------------------------------------------
------------------------------------------------------------
------------------------------------------------------------
------------------------------------------------------------
------------------------------------------------------------
------------------------------------------------------------
------------------------------------------------------------
------------------------------------------------------------
------------------------------------------------------------
------------------------------------------------------------
-------QEMSVNMEIENNKEEQCAPMATVRIVLKDNILKAKAVGRGTALGTWDTQRGVN
L--AR-CTEL---------------------GVP-VLRAEVL--LP---------KAV--
-NI--EWKFVRPQNP-----------------------------YHPGSGWIWEPEP---
-FRNRCL--------------------QV-------------------------------
------------------TTKDSME-----------------------------------
------------------------------------------------------------
----------------------------------------------------------V-
-T-CTWGDLN--MEVKESNYTY--------------------------------------
------------------------------------------------------------
------------------------------------------------------------
------------------------------------------------------------
------------------------------------------------------------
------------------------------------------------------------
------------------------------------------------------------
------------------------------------------------------------
------------------------------------------------------------
------------------------------------------------------------
------------------------------------------------------------
------------------------------------------------------------
------------------------------------------------------------
------------------------------------------------------------
------------------------------------------------------------
------------------------------------------------------------
--EPEVHTS---------------------------------------------------
-------------------------------------------------GKQIAV-----
------------------------------------------------------------
-----------------------D------------------------------------
------------------------------------------------------------
---NRVKAP---------------------------------------------------
------------------------------------------------------------
---------------------------------------------NTE------------
------------------------------------------------------------
------------------------------------------------------------
------------------------------------------------------------
---------------------------ET-------------------------------
------------------------------------------------------------
------------------------------------------------------------
------------------------------------------------------------
------------------------------------------------------------
------------------------------------VDTKD-------------------
------------------------------------------------------------
-----------------------------------KKYATVLTVVKS-------------
------------------------------------------IEEIA-------------
------------------------------------------------------------
-------------------------------KAY--------------------------
--TTIPVLVIQK------------------------------------------------
------------------------------------------------------------
------------------------------------------------------------
------------------------------------------------------------
------------------------------------------------------------
-------------TC---------------------------------------------
------------------------------------------------------------
------------------------------------------------------------
------------------------------------------------------------
------------------------------------------------------------
------------------------------------------------------------
------------------------------------------------------------
------------------------------------------------------------
------------------------------------------------------------
------------------------------------------------------------
------------------------------------------------------------
------------------------------------------------------------
-----
>Lan-XP_023933041.1
------------------------------------------------------------
------------------------------------------------------------
------------------------------------------------------------
-------------------MLTLSI-----------------------------------
------------------------------------------------------------
------------------------------------------------------------
------------------------------------------------------------
------------------------------------------------DGAV--------
------------------------------------------------------------
------------------------------------------------------------
------------------------------------------------------------
------------------------------------------------------------
------------------------------------------------------------
------------------------------------------------------------
------------------------------------------------------------
------------------------------------------------------------
------------------------------------------------------------
------------------------------------------------------------
------------------------------------------------------------
------------------------------------------------------------
------------------------------------------------------------
------------------------------------------------------------
------------------------------------------------------------
------------------------------------------------------------
------------------------------------------------------------
------------------------------------------------------------
------------------------------------------------------------
------------------------------------------------------------
------------------------------------------------------------
------------------------------------------------------------
------------------------------------------------------------
------------------------------------------------------------
------------------------------------------------------------
------------------------------------------------------------
------------------------------------------------------------
------------------------------------------------------------
------------------------------------------------------------
------------------------------------------------------------
------------------------------------------------------------
------------------------------------------------------------
------------------------------------------------------------
------------------------------------------------------------
------------------------------------------------------------
------------------------------------------------------------
------------------------------------------------------------
------------------------------------------------------------
------------------------------------------------------------
------------------------------------------------------------
------------------------------------------------------------
------------------------------------------------------------
------------------------------------------------------------
------------------------------------------------------------
------------------------------------------------------------
-------QEMSVDMETENNKEEQRAPMATVRIVLKENILKAKIVGRGTALGTWDTQRGVN
L--AR-CTEL---------------------GVP-VLRAEVL--LP---------KAA--
-NI--EWKFVRPQNP-----------------------------YHPGSGWIWEPEP---
-FRNRCL--------------------QV-------------------------------
------------------TTKDSME-----------------------------------
------------------------------------------------------------
----------------------------------------------------------V-
-I-CTWGELD--MEIKESNYTY--------------------------------------
------------------------------------------------------------
------------------------------------------------------------
------------------------------------------------------------
------------------------------------------------------------
------------------------------------------------------------
------------------------------------------------------------
------------------------------------------------------------
------------------------------------------------------------
------------------------------------------------------------
------------------------------------------------------------
------------------------------------------------------------
------------------------------------------------------------
------------------------------------------------------------
------------------------------------------------------------
------------------------------------------------------------
--EPEVHTS---------------------------------------------------
-------------------------------------------------GKQIAV-----
------------------------------------------------------------
--------VTKEL--------KDD------------------------------------
------------------------------------------------------------
---NRVKAP---------------------------------------------------
------------------------------------------------------------
---------------------------------------------NTE------------
------------------------------------------------------------
------------------------------------------------------------
------------------------------------------------------------
---------------------------DT-------------------------------
------------------------------------------------------------
------------------------------------------------------------
------------------------------------------------------------
------------------------------------------------------------
------------------------------------VDTKD-------------------
------------------------------------------------------------
-----------------------------------NKYATVVKTLS--------------
------------------------------------------IEEIADIKDANSVSL---
-------------------AEDIKN-----------------------------------
---------------------------RVDVKDT--------------------------
--KTVMEDVKERA-----------------------------------------------
------------------------------------------------------------
------------------------------------------------------------
-------PKDRR--------PSRWRR--------------LFNLF---------------
------------------------------------------------------------
------------TSC---------------------------------------------
------------------------------------------------------------
------------------------------------------------------------
------------------------------------------------------------
------------------------------------------------------------
------------------------------------------------------------
------------------------------------------------------------
------------------------------------------------------------
------------------------------------------------------------
--------------------FRRRSRT---------------------------------
------------------------------------------------------------
------------------------------------------------------------
-----
>Lja-XP_064617079.1
------------------------------------------------------------
------------------------------------------------------------
------------------------------------------------------------
------------------------------------------------------------
------------------------------------------------------------
------------------------------------------------------------
------------------------------------------------------------
------------------------------------------------------------
------------------------------------------------------------
------------------------------------------------------------
------------------------------------------------------------
------------------------------------------------------------
------------------------------------------------------------
------------------------------------------------------------
------------------------------------------------------------
------------------------------------------------------------
------------------------------------------------------------
------------------------------------------------------------
------------------------------------------------------------
------------------------------------------------------------
------------------------------------------------------------
------------------------------------------------------------
------------------------------------------------------------
------------------------------------------------------------
------------------------------------------------------------
------------------------------------------------------------
------------------------------------------------------------
------------------------------------------------------------
------------------------------------------------------------
------------------------------------------------------------
------------------------------------------------------------
------------------------------------------------------------
------------------------------------------------------------
------------------------------------------------------------
------------------------------------------------------------
------------------------------------------------------------
------------------------------------------------------------
------------------------------------------------------------
------------------------------------------------------------
------------------------------------------------------------
------------------------------------------------------------
------------------------------------------------------------
------------------------------------------------------------
------------------------------------------------------------
------------------------------------------------------------
------------------------------------------------------------
------------------------------------------------------------
------------------------------------------------------------
------------------------------------------------------------
------------------------------------------------------------
------------------------------------------------------------
-----------------------------------------MMS----------------
------------------------------------------------------------
-------STFDVTFRVKV---------------TTKRGEQVCVVGDCEQLGDWMAHKALP
L--SL-ERW--------------------DNNEE-IWSRVVK--LP---------GHR--
-DY--QYRYFLCTMR-------------ESDNEDS-D--------KSVLVTKWETN----
-IKPRTF--------------------SPRAYCIHP------------EDC-ETQTSIFG
RF----------------DGR-T-S-----------------------------------
------------------------------------------------------------
----------------------------------------------------------V-
-S-RGWLTSQ--TEIQLRFYGN-----------------------------PI-------
--------------QMWKAR------HREQM-----YRIKCTALDHRY---KDFV-----
---------------------------DVES-----------------------------
--------------------------------------GLEE-----------ESRDDLP
--------------------------------------------S-CSSTQLWISVL-ND
QES-QPEEPHMHGNL---------------------------------------------
---------------------LRDG----EYMVFRAQTFEPEY--LGFQLDFYVHNPSGS
------------------PEDV-----------PKHVGYSYLLPFHI-Q-----------
----------DTLGKKTVPISG--------------------LK-HKPIG----------
------------------------------QISVEHFIAKPM------TNFQ--------
--------------------C-SMETSFALHWKR--DR----------------------
------------------------------------------------------------
-------------------------------------------GPLDIGHRGMGVSH---
------------------------------------------------------------
ESKWLAAVRENT------------------------------------------------
VASL-----------------------------AAASSHGADFV----------------
--EFDVQLS---------------------------------------------------
-------------------------------------------------KDWIPV-----
-------------------------------------------------VYHDFQVCLA-
--------IRK----------RKT-----------------------------EEHELFE
IPVKDLTAEKLQSM----------------------------------------------
----KVAH---------------------RTEKTL-------------------------
----------------------------------------KHLDI---------------
---------------------------------------------DLE-PGDLQP-----
-----------------------------------------FPTLERVF-----------
-------------------------------------EALDPHVGFN------VEIKYAM
QDKTGKF-----------------------------------------------------
---------------------------EQ-------------------------------
------------------------------------------------------------
------------------DH----------------------------------------
-----------------YFERNMYVDRILEVI-----------------MKEAGTR----
------------RVVLSC------------------------------------------
-------FDPDVCIL---------------------LRLKQ-------------------
------------------------------------------------------------
-----------------------------------NKYPVLFLTQD--------------
------------------------------------------VEKWVPFMDKRTLSISDA
VHLAR--------------AHQFLG--------------VNVESELL-------------
------------------------------LKDL--------------------------
--KLVE-TIKNMGLVLF-------------------------------------------
------------------------------CWGDANNDPEAMKLLK--------------
----------------------------------EKGVDAM-------------------
-------IHDR------------------------------IDIF-KDN-KENVF-KM--
------------------------------------------------------------
-------------------------------------EYDKKMEL--------LKDMGML
RGDAH-------------------------------------------DDNRSDSSPGSS
S-----------------------------------------------------------
------------------------------------------------------------
------------------------------------------------------------
------------------------------------------------------------
------------------------------------------------------------
------------------------------------------------------------
------------------------------------------------------------
------------------------------------------------------------
------------------------------------------------------------
------------------------------------------------------------
-----
>Llo-XP_064623499.1
------------------------------------------------------------
------------------------------------------------------------
------------------------------------------------------------
-------------------MVDKQAFATDVAKRVVNLAQKQIKLDEQEHEKAQGDTADTT
QLETRRTSIKNFEDLVGDEDITKQAVHLAKLEMVAVSIG------------SDGDGDSAG
GGGKGKGKAKKGKKGKKSNGTLDEMVKRSLFAAGIAKNVIKLAQMQVSSNETGTQLLQDT
SNQESDEGVSPQEESVISDILSGIRTLKRRKQVKVEFDTSWDKNGNLAPLSDDRERKHSK
EERTIIVPTVDNRYMKSRGLDLTEQSVELKFRPSLKELTPESDYSGEYDAAPME------
-----IETRAYSTSRRKSIVDEIPD-----------SVQYQIYRRISLQDPTFAATL---
-----------RELRESASSDNDSDNKDDIDRIIDLLPHVDLRMIHRKYFHQQDQVVPTM
RPVHSHTLRL-----DGTYNEEEE-ME-TEDVSLDEEKADEISRLVYNLCRRYSLHEVEN
LQLYKRMSIIPGASPLSLEITPDMACFTAHPDTDEEDFARPEQEESSISMTLDPTPTVIL
PAQNIETQFGDSENRYRTFLLESDPGQVAAETGFAVTGEVEYKAVDPGAGGVTLLSQQTE
TIEFQSQSAPADAPGDSKLKYSATGAGSGEETVKPIQQMEILDFQLESAPADVEGDIKLR
YSAIDAGSGDETMEPIQQTRTLEFQSE--SAPADAQGDTKLKYSAIGAGSGEETVKPIQQ
MEILDFQLESAPADVEGDIKLRYSAIDAGSGDETMKPIQQTEILDFQLESAPADVEGDI-
--KLGYSATDAGSGDE-TMKPIQQTRTFEFQSESAPADVEGDTFNSTIKYPAIDPGTGDE
TMKPNQQIETIPYCFEDAQVVSEGDSLDHRVKYPSIDPGTGDESDETMKSHQEVVTEPYG
FECVQEMSEKDVMLKQPKQFKAVEPGIGAEMAIDQDL--ETLKYEVDSTQIDTSGDTLTQ
LVPEQSQGGHEPSPARS----------------------------------------DDD
FVFVHQNADQQVPIAHSSSGSSGDADFVMVPEAEE-------------RRNQQKKETYLS
QSL---SDEQMIVEPQMELAEGELQEAPPLE-----------------------------
-----------------------------------------LVAMDEKSLE----VP---
--EASERINQTLPPQGASLEQTSVAEPVTEFIQG--------------DSELPPALLDQG
VVELFLPDADSHRVIDEASIADVPN-SEG----------------------THEDADVDE
---------YIEVGEKTTFSSESSIEFEFEDAPESESDFERNVMDEEGPVEQTVSDVV--
SQLPKEFTEVDQ---NLSGES----------------------------INSKSPPATIE
TRRLEVDTTELTPQKERAEEDVGPPRKKLATADLREHSPEAEDAAERGLQ----VQMATT
EETIGVPAQSTVEFIAPELNQGVEDGKCMDKLITDLHDDTADDGNVAALTTDMDTETDIQ
EQSPAADVVACQVDNSLELSPLEMGHTVEEGGAVAAKQPELTADIEGGHQLGVRLPTNLD
DEGLVEQAVGDVASQQHLEFIGAEPDLSEQAIELTSPAIEIETRRQEVDTIEMIPQEKCA
GEYIGLPETKQATDDLLERGPGTE----EATERSLQV--QTAATEDTIG------VPIQS
TVEFIPPELNHNIEDGKSLDKLVTDLDEDVDTLTPDL-NAETGIHETSPAADVVASPIVN
TLELGPQEVSCTVEEGGKIEVTQPKLTTDLDADTTG----EVGLTTDSD--EDFPEQDPA
DPKMVTAPGESTIELVPFGLKQALDEDGRLQDK--LVTDLDSDISEDVDDEDGRILRTDR
DEASDIQEQGPGAMEGASPNISTTIQI-------------ISPEPDGVSKLIDEPLGGTK
KMVTDLDDDTD-GDVIGLLNPVLSKSTETLTTDLDADSSDDDDYALPSEESILMSQD-AG
NEQHIIRSLEVHKYTSEEAVCVPDVVGTVLEVRTMATGPVTEEQVSKETVRISEAEVITV
ATTTTVTEATSASITYEGENIPDALNSVLEVPFLDEGPDTIDLIDQTVATQEESCDPVLS
DESLSPDFVCQCPFTEAAASSPFGTPLTTIFFRTHYTNHREGECVALAWNREGSKETELC
QSCMGEEIPTKSGFWYMFSRLPAGSKIKWKLVLFNTDTGSLIRCEERPNRTLVVPNVYTL
IDALWAFDDTQIDVHDCDRQLESIPFSYDVLREFSDSSEEGPIKLESICEEKEELNVERQ
DSSANFDSIEAYSESLEEDIMSDATFLAEQLSQFIPGASGELQEVEEEIDLTENQVAESM
P--LALDGEEQDDRISAPTGVTQIPSDTIATVIASDGALVPHMTDVFFRTHYLVHSDDEY
VAVIGDSEYLGNWNVHTSIGEELPKGSGFWYVYCKLPAGLKINWKLIVFDRRQGHFLRFE
ERPNRHLLIPSKPIMVDVLWAYYGETPIEVHPEENDLESIPFSFEVDVPEAYRDRRMALF
GKALNFPAKALKYDSMRVAQPDEIVPEQLAALAKEVLSDDVVREEPTGEDKGEDVARPTR
RVSRIHKAPFDIQLALVPYMTDVFIRTHYLVHSDDEYVAVIGDSDF--LGNWKIHTSFGE
ELPKGSGFWYVYCKLPAGLGINWKLIVFN--RREGRFLRFEERPNRALVVPSHPIMIDAL
WAFGQTPIEVHPDETELESIPFSYPVKVPEAYRKRRAAFAGVATNLPPIALKYESLKVLI
DTGPIPDNLGALAKEVLSEDSNK----ENVDGTSHEPDNKSVRERRVSIVHDITLGFERQ
IDILNEPNDKEIEEMDTDATVQA--KQQGLELPETKACTESILAFSQTLQDVITTDAEAF
MENLRQTPSDAVETPRDVEEQSEMAEQQVEQSIPSLLEENGKEIGDSLAQTASEADATDT
NYGALVPYMTDVFFRTH--------------HLVNSNDEYVAVIGDSKYLGNWEVHTRI-
--GEE-LPK----------------------GSG-FWYVYCR--LP---------AGL--
-KI--NWKLIVFDRK-------------------------------QGRFLHFEERP---
---NRKLVIPSHPIMVDVLWGYGQTPIEVHPDEIKLECIPFSYVVDVPEDYRNRRIELFG
DSL--NIPAIALKYESLRVAHEDEEVPAALAKEVLSDDVPTEECPDANQT-----SDEQV
PV---RPVTLVHEAPFEIKGALVPYMTDVFFRTHRLVDADYEHVAVIGEAELLGDRKVHT
SIGEELPKGSGFWYVYCKLPAGSKLNWKLIVFDPGQGRFLHFEDRPNRKLTVPCHPIMV-
-D-ALWSYGQ--TPIEVYPDEKEL------------------------ESIPFSYIVDV-
-------------PEAYRNRRAASFADALDS---PAIALKFESLRVSH---DEEDMPENL
AALAEEVLEGDVGGEDG-------------------------------------------
-------------------------------------ADYSEMLGEPVPDRRVSIAQDVP
FEIQGALVPYMTDV-----------------FFR--------THYLVNSDDEQIAVIGDS
EFLGNWKVHTGIGEELPKGSGFWYVYCKLPAGLEINWKLIVFDRRQRLFLRFEERPNRKL
TIPSNPLMVDALWAYGQTPINVHPDEKELESIPFSYSVNVPEA-YRKRRRELYADEEPNT
-AI-----ALKYESLKLDHGDEE-IPGN-----LEALAKEVLSTEDKTSPAEVA-TQEIS
PPVILTVPERRVSLINQVPFRLGETTNPCVDEEAQKYMTLADNG-SERFAEVLSPEEVEP
CHPSPPQ-MIVDPTANIIITTQQKHE----EVAATRLDTVPFEQGMAFETSGDVIQNASQ
TPNIGEHVEMELQAALSH-EITTVEKTAVDYTNTDLTPQDPMKTVY----ISRQEDVELE
EPMTAAELKKDHTVPTPKEYRV---------VEAPAPGHQELIESFND------------
-------SSGSGL----------QVNIQPIDVFEEQRECVSQTTEKTIISEGLGPIEQLT
EM---------------------------------------------------VTGITLI
TELQSAQTSEEV-------VSIDPESTE--TADVLII--EEPRRKISSTEP-------RQ
LVAVD----------LQQESCQGIEESIV-MESAESQEAGVPFSV-------------HP
DTEHSVAISETSLMTEGTTENMVSIA----------------------------------
-----------------------------------------------DMQTEVPG-----
---------------------------------------------RTMDSYHGVAIQESA
--------LPSEG-V------QPY--------------------------DVDNVQSIGD
VPQVTLQTTEIQIVVGSEEVGPMEPEHALNVTEEKALAIERKVSITAPRPTMEIDPVSHE
VTEMEISNIGVSEIQDIGYSVEGTTGHIVALSEKSE--GAEETVPLEVELTLNLEGVELA
TQVEEKISVTAQR--PLAEIDPVS---------------HDVTEFDTA------------
---------------------------------------------HME-TPEVQVIAYDT
VPMEGQVVALTEKAIGVEAAVPYDADH-------V-ERLGDVPEVTLQTTEIQVVVG---
--SEEVDPM-----------------------DPEQALNVPEEKGFV------VERKISV
TSPRPLT--EIDLLSHDDRGTEAGQIPEIESEIAGYRMEVFAEHTAALQEATVPTEGMSE
DTQHVSELEIPPTISIQMTEREAAVVMDSRATEGVSELMEEATMEIANVNEEPCTAIEGA
GGRDRPITEIMAVESDTQREVTSTFTGELHTEEVVINIQSTGENVVILQEEINIPEESSL
AAEPVEVHKSIGEVIIDPENTALNVKNVTVVEKAPFIQVELAVTAPESTIEVTTQQENTV
KKRP-----ISQAELQLEISEQSSTEDICVTPLGRAT------------QEEMGEQ----
------------QQTITTEIA-MPVETVHESSQIKMELSQATMEVEGIEGQLTAITQKTI
PEEDVAVDSPDLDSVALIS-------------DYATIEMQQRVTKEIAVVEKT-VFAENA
AGLPDDMKEGNISELNTIIRTYMSGLDADDRLGVTGDLPELG-NWKTIKHFAVENPPGSG
LWYIHLSLPRGVSFWWKLVQGSPDGSEIRKWEDRADRQYIVPKTGDS----------LID
-------------------------------------VLWSSEEKVIALSDVTTEMTEIP
FDYGEVRINT---------DNGIVGVTKVDGLMNGVESKVDTSVPSFEYRLPEPNEDVNV
NVRV-------DVKQPLPRDYSWEYGSEASMQTAHESVEDFDDERGETKNKLGNNETTLD
FDNEVTAEVRERELLWVLKSQSEIQVCIGPRRGRDGDGQASVQSTQNVQ---TNGRTTNG
VASAIERFTGVQDLEPGELEDLAADRTSTRTWFRTHRFVGEGLCVGVTG-----------
----------------------SLQELGAWDP--SAAVLGVEHPVGSGFWYIDSSIRVGE
EFKWKLALIDRRTKVVKEEEDRDRREHC-----ITS-RPVLIDTIWNGIDRVNLVEDVAD
ESDLEKIPPLSEDTNLYKKKIKHIHEQLSKYHLCIDIERVSEGTGDQDINEEEKEGPELP
YSEFSRGIHVSSSECDFEISPAGQVGLVK-DAVVPPEEDRQMNEMSRKAASR-LNASDTA
LELSASGRQHSFPPTHKL-NPPFCSQL-------VQVTPHSPSLILSVTSERLRDETVCK
SLDVCFIDYEQCPGAISPSSV-TRNDLDEEKDLPYYDGSYLEYDSGKPSESYDLEHSEAY
VMDYESQKPTPFRKYASDADVRRENTCSSYSLSLPDAETREHSSLSSQSLMVTFDDNGRL
LSCSDINYSEESVCFVSYEVHKMNVLNRLADNDKASSCPLIYEIGDEFGLAKTAVRRNES
RNEEELSEPCRNRVGDQQAPNVEDARVCVGKRGWSSSSDDVFYDRYPGEFSREYSNSTAT
SVTIEP------------------------------------------EADMTRNEEICF
I--------------SYSDSDNLESVGSISGEIGKERHE---NGAVVEVRF-LHETQDLE
LDSTLDGTGTLDRGYSTAKKTMEYGQGESVFVITYADQNKEKDTEVAITGPSK--SGQDR
KRAYNLADSKDGEEIC-FITYEKDLKN------SVSKLQTNKGTVNKEDDVCFINIEEDL
KYSRSKLQTNESNANKEKVDCIISYAEQTTKFSDDKEQSHDPDCERKSSKDLKNETNEAL
TLLSTGFLG------------DDYNRNTKGAGDTKVYFISYDDEQNEQKSDTSMVSGDGN
SDK--
>Llo-XP_064640574.1
------------------------------------------------------------
------------------------------------------------------------
------------------------------------------------------------
-------------------MADPGVDT---------------------------------
------------------------------------------------------------
------------------------------------------------------------
------------------------------------------------------------
------------------------------------------------------------
------------------------------------------------------------
------------------------------------------------------------
------------------------------------------------------------
------------------------------------------------------------
------------------------------------------------------------
------------------------------------------------------------
------------------------------------------------------------
------------------------------------------------------------
------------------------------------------------------------
------------------------------------------------------------
------------------------------------------------------------
------------------------------------------------------------
------------------------------------------------------------
------------------------------------------------------------
------------------------------------------------------------
-----------FP-----------------------------------------------
------------------------------------------------------------
------------------------------------------------------------
------------------------------------------------------------
------------------------------------------------------------
------------------------------------------------------------
------------PDSPF-------------------------------------------
------------------------------------------------------------
------------------------------------------------------------
------------------------------------------------------------
------------------------------------------------------------
------------------------------------------------------------
------------------------------------------------------------
------------------------------------------------------------
------------------------------------------------------------
------------------------------------------------------------
------------------------------------------------------------
---------------------------RFFYNTVTSDD----------------------
------------------------------------------------------------
------------------------------------------------------------
------------------------------------------------------------
------------------------------------------------------------
------------------------------------------------------------
------------------------------------------------------------
-----------------------------------------INKA------MLTDH----
------------------------------------------------------------
------------------------------------------------------------
------------------------------------------------------------
---------------------------------------DGSKR----------------
------------------------------------------------------------
-------GKCKIGFLTH--------------FVCE-DYHQLVVVGSIPELGEWDPAAGVV
A--HR--LD----------------------AGG-WWLATVD--IP---------KTN--
-TFVIMWKWIVRSPD-------------------------------GSYVIRWEERS---
---NRIL--------------------YP-------------------------------
-------------------QKRHHF-----------------------------------
------------------------------------------------------------
----------------------------------------------------------I-
-V-APWFEDG--LLLQ--------------------------------PDCPVT------
------------------------------------------------------------
------------------------------------------------------------
-------------------------------------------------------KGAMG
-------------------------------------------GRA-DRTSRLLHPFSSD
SRESTLDRDGDSAK----------------------------------------------
------------------------------------------------------------
------------------------------------------------------------
------------------------------------------------------------
------------------------------------LVGGRR------G-----------
----------------------SLKNRIRGFFKKHRSK----------------------
------------------------------------------------------------
------------------------------------------------------------
------------------------------------------------------------
------------------------------------------------------------
------------------------------------------------------------
------------------------------------------------------------
------------------------------------------------------------
------------------------------------------------------------
------------------------------------------------------------
------------------------------------------------------------
------------------------------------------------------------
------------------------------------------------------------
------------------------------------------------------------
------------------------------------------------------------
------------------------------------------------------------
------------------------------------------------------------
------------------------------------------------------------
------------------------------------------------------------
------------------------------------------------------------
-------------------DRGGNQDSTQSAP----------------------------
------------------------------------------------------------
------------------------------------------------------------
------------------------------------------------------------
------------------------------------------------------------
------------------------------------------------------------
------------------------------------------------------------
------------------------------------------------------------
----DYSKIGT-------------------------------------------------
------------------------------M-----------------------------
------------------------------------------------------------
------------------------------------------------------------
------------------------------------------------------------
------------------------------------------------------------
------------------------------------------------------------
------------------------------------------------------------
------------------------------------------------------------
------------------------------------------------------------
------------------------------------------------------------
------------------------------------------------------------
------------------------------------------------------------
------------------------------------------------------------
------------------------------------------------------------
------------------------------------------------------------
------------------------------------------------------------
-----
>Llo-XP_064650027.1
------------------------------------------------------------
------------------------------------------------------------
------------------------------------------------------------
------------------------------------------------------------
------------------------------------------------------------
------------------------------------------------------------
------------------------------------------------------------
------------------------------------------------------------
------------------------------------------------------------
------------------------------------------------------------
------------------------------------------------------------
------------------------------------------------------------
------------------------------------------------------------
------------------------------------------------------------
------------------------------------------------------------
------------------------------------------------------------
------------------------------------------------------------
------------------------------------------------------------
------------------------------------------------------------
------------------------------------------------------------
------------------------------------------------------------
------------------------------------------------------------
------------------------------------------------------------
------------------------------------------------------------
------------------------------------------------------------
------------------------------------------------------------
------------------------------------------------------------
------------------------------------------------------------
------------------------------------------------------------
------------------------------------------------------------
------------------------------------------------------------
------------------------------------------------------------
------------------------------------------------------------
------------------------------------------------------------
------------------------------------------------------------
------------------------------------------------------------
------------------------------------------------------------
------------------------------------------------------------
------------------------------------------------------------
------------------------------------------------------------
------------------------------------------------------------
------------------------------------------------------------
------------------------------------------------------------
------------------------------------------------------------
------------------------------------------------------------
------------------------------------------------------------
------------------------------------------------------------
------------------------------------------------------------
------------------------------------------------------------
------------------------------------------------------------
------------------------------------------------------------
-----------------------------------------MSA----------------
------------------------------------------------------------
-------QNIDIEFRVCV---------------ETRPQEVVCVVGDDNKLGKWLPHRAQR
L--RC-VQSADMRP---------------GEEGE-VWSRIIS--LP---------VSK--
-DV--QYRYFTSYIK-------------QADNEDC-D--------NDITITRWETN----
-IRPRVL--------------------STKTCQENG----------------TGKAVEFG
FY----------------DGK-K-S-----------------------------------
------------------------------------------------------------
----------------------------------------------------------I-
-D-KGWLLGH--TEIQLRLHSS-----------------------------PI-------
--------------KLWKSK------TNEQQ----YYKVKSTHMDLRY---RESD-----
---------------------------EDEA----SSE----------------------
--------------------------------------FDDD-----------VSQDVGA
-----------------F----------------------------NPQAAVSVAVL-KE
GQA-SLHEQGPFGET---------------------------------------------
---------------------FCPA---TDYMVFKAQTTEPEF--ISFKLEIYLDSSANS
-------------------TDE-----------PMYLGYAYLLPVNF-Q-----------
----------QTTGVKSLPING--------------------PR-HKPIG----------
------------------------------QIAVDYLIIKPL------KKSA--------
--------------------C-DMKVSYANHWKQ---R----------------------
------------------------------------------------------------
-------------------------------------------RPLDVGHRGMGNSY---
------------------------------------------------------------
SAKKLAVVRENT------------------------------------------------
IASL-----------------------------STAGTHGADYV----------------
--EFDVQLS---------------------------------------------------
-------------------------------------------------KDLFPI-----
-------------------------------------------------IYHDFSVVLT-
--------LRK----------KTK-----------------------------GDMDMFS
IPVKDLNMEQLQSL----------------------------------------------
----KTDH---------------------HTVLHD-------------------------
----------------------------------------KSKDLH-----EE-------
---------------------------------------------VTD-HEDHLH-----
-----------------------------------------FPTLSNCF-----------
-------------------------------------QSVDPHVGFN------VEIKYPQ
SYKDGSH-----------------------------------------------------
---------------------------EM-------------------------------
------------------------------------------------------------
------------------DP----------------------------------------
-----------------FFEMNMYVDIILEDI-----------------LKNASNR----
------------RIILSC------------------------------------------
-------FHPDICTM---------------------LRLKQ-------------------
------------------------------------------------------------
-----------------------------------NRYPVLLLTCGI-------------
------------------------------------------NSIWCPYTDQRCLGIMDA
LYYAQ--------------SEAILG--------------IDVYTSEL-------------
------------------------------MDHL--------------------------
--DYVQ-RVKAAKLVLF-------------------------------------------
------------------------------VWGA-IDDADTLNLLR--------------
----------------------------------RHGVDGI-------------------
-------IYDR------------------------------IQEL-KGG-TDNIF-KM--
------------------------------------------------------------
-------------------------------------EQDAKMQL--------PTAMASS
SNERMEAGGGLAHH------GSYDS-------------------HALGSMESMDSVE---
------------------------------------------------------------
------------------------------------------------------------
------------------------------------------------------------
------------------------------------------------------------
------------------------------------------------------------
------------------------------------------------------------
------------------------------------------------------------
------------------------------------------------------------
------------------------------------------------------------
------------------------------------------------------------
-----
>Lva-XP_041481205.1
------------------------------------------------------------
------------------------------------------------------------
------------------------------------------------------------
-------------------M----------------------------------------
------------------------------------------------------------
------------------------------------------------------------
------------------------------------------------------------
------------------------------------------------------------
------------------------------------------------------------
------------------------------------------------------------
------------------------------------------------------------
------------------------------------------------------------
------------------------------------------------------------
------------------------------------------------------------
------------------------------------------------------------
------------------------------------------------------------
------------------------------------------------------------
------------------------------------------------------------
------------------------------------------------------------
------------------------------------------------------------
------------------------------------------------------------
------------------------------------------------------------
------------------------------------------------------------
------------------------------------------------------------
------------------------------------------------------------
------------------------------------------------------------
------------------------------------------------------------
------------------------------------------------------------
------------------------------------------------------------
------------------------------------------------------------
------------------------------------------------------------
------------------------------------------------------------
------------------------------------------------------------
------------------------------------------------------------
------------------------------------------------------------
------------------------------------------------------------
------------------------------------------------------------
------------------------------------------------------------
------------------------------------------------------------
------------------------------------------------------------
------------------------------------------------------------
------------------------------------------------------------
------------------------------------------------------------
------------------------------------------------------------
------------------------------------------------------------
------------------------------------------------------------
------------------------------------------------------------
------------------------------------------------------------
------------------------------------------------------------
------------------------------------------------------------
------------------------------------------------------------
------------------------------------------------------------
------------------------------------------------------------
---------VPLTFRVSYN--------------PRQENEVVCITGSVQSLGSWSPLSLKS
M--TK-DQS-----------------------GS-RWSCSIE--AA---------EGS--
-VI--EYRYAVCKFI-------------HS---------------STPQILQWETS----
-PSPRRF--------------------TVSDIPCST------------------DLETFG
KF-----------------GN-C-S-----------------------------------
------------------------------------------------------------
----------------------------------------------------------V-
-Q-RGPLLAT--REIHLMFEKT-----------------------------NL-------
--------------TSLVSS------LHSNL-----CRLGIKAIDVTD------------
------------------------------------------------------------
------------------------------------------------------------
--------------------------------------------S-KFDIPVLVHNL-CA
DDI-EPRPQSDHGEM---------------------------------------------
---------------------LETS---SDVLLFTTQGLPANH-EVIFIIKLMQEGGAL-
---------------PAQSESPKRLKGD-----ISVLAECGIMSTTL-I-----------
----------NSVGKVPLYFFD--------------------DA-GVSLG----------
------------------------------HAMVPYAVIEPM------RNLE--------
--------------------AHSLEVSYTTHWKR--RK----------------------
------------------------------------------------------------
-------------------------------------------KALNIGHRGMGRSLKDH
SLIT------------------------------------------------------DP
NADQLVSIPENT------------------------------------------------
IYSL-----------------------------KEAADHGADFV----------------
--EFDVHVT---------------------------------------------------
-------------------------------------------------KDGFPV-----
-------------------------------------------------LFHDFQFSLC-
--------MRE----------PGS----------------------------SKNTHIAK
LAIKDMTLDQLAVI----------------------------------------------
----RKLA---------------------VGKGTT-------------------------
---------------------------------------DFLCETT--------------
---------------------------------------------TSI-EEDALA-----
-----------------------------------------FGELQKAL-----------
-------------------------------------QTVPVHCGFD------IEIKYPM
ICENSGP-----------------------------------------------------
---------------------------EY-------------------------------
------------------------------------------------------------
------------------DG----------------------------------------
----------------IPMDMNESLDAILGVV-----------------LKYGGQR----
------------RIFFSA------------------------------------------
-------FNPDVCAM---------------------IRLKQ-------------------
------------------------------------------------------------
-----------------------------------SKYPVMLCNFGR-------------
------------------------------------------TALYESYNDPRSVCVENS
ILTSR--------------AYQILG--------------LCGHCEDY-------------
------------------------------IKDP--------------------------
--SLVK-SCHSNNLTLM-------------------------------------------
------------------------------CWGEGTVDPIIRQKLS--------------
----------------------------------DIGVDGV-------------------
-------IHDR------------------------------MASY-ASG-TKNTF-ES--
------------------------------------------------------------
-------------------------------------KKHLKNGQT--------------
------------------------------------------------------------
------------------------------------------------------------
------------------------------------------------------------
------------------------------------------------------------
------------------------------------------------------------
------------------------------------------------------------
------------------------------------------------------------
------------------------------------------------------------
------------------------------------------------------------
------------------------------------------------------------
------------------------------------------------------------
-----
>Mar-XP_052763656.1
------------------------------------------------------------
------------------------------------------------------------
------------------------------------------------------------
-------------------MGATGTSQV--------------------------------
------------------------------------------------------------
------------------------------------------------------------
------------------------------------------------------------
------------------------------------------------------------
------------------------------------------------------------
------------------------------------------------------------
------------------------------------------------------------
-------------------------------------------AQSSL------------
------------------------------------------------------------
------------------------------------------------------------
------------------------------------------------------------
----------------------------------LRPCT---------------------
------------------------------SIKAKQTPKERHLTNGRYRD----------
------------------------------------------------------------
------------------------------------------------------------
------------------------------------------------------------
------------------------------------------------------------
------------------------------------------------------------
------------------------------------------------------------
-----------QP-----------------------------------------------
------------------------------------------------------------
------------------------------------------------------------
------------------------------------------------------------
------------------------------------------------------------
------------------------------------------------------------
------------GSSIFLT-----------------------------------------
------------------------------------------------------------
------------------------------------------------------------
------------------------------------------------------------
------------------------------------------------------------
------------------------------------------------------------
------------------------------------------------------------
---------------------------ETMHVDQGQTNAEEE------------------
------------------------------------------------------------
------------------------------------------------------------
------------------------------------------------------------
------------------------TLNQWTLLGLASTSD---------------------
------------------------------------------------------------
------------------------------------------------------------
------------------------------------------------------------
------------------------------------------------------------
------------------------------------------------------------
------------------------------------------------------------
-------------------------------HDLDQTTPKAIHSY---------------
------------------------------------------------------------
------------------------------------------------------------
------------------------------------------------------------
-----------------------------LYTKFHPQVIMTEVK----------------
------------------------------------------------------------
-------DMMRVEFSMH--------------YKLTGREKHVALAGDISQLGSWQSDKALV
A--KH----------------------GGIDGMN-RHSICIE--VP---------RRS--
-HI--NFKWLILDQN--------------------------------MQPIRWEECE---
---NKHL--------------------HI-------------------------------
----------------FYEVGESLS-----------------------------------
------------------------------------------------------------
----------------------------------------------------------V-
-Y-NPWDRPP--EIIGVHYGPEASS----SI----------PEAVRLRQKESAEKVIKE-
------------AKAHWKKQMD--LWDATQSTG---------------------------
------------------------------------------------------------
------------------------------------------------------------
-----------------------------------------SMAQLQDSPKDDIASTTQD
NDTSVHYGPEASSSI---------------------------------------------
----------------------------AEAVRLRQK-----------------------
------------------------------------------------------------
------------------------------------------------------------
------------------------------------------------ESAE--------
----------------------KVIKEAKAHWKKQMDLWD--------------------
------------------------------------------------------------
------------------------------------------------------------
------------------------------------------------------------
-------ATQSTGS----------------------------------------------
MAQLQD------------------------------------------------------
------------------------------------------------------------
-----------------------------------------------SPKDDIASTT---
------------------------------------------------------------
---------------------QDN------------------------------------
------------------------------------------------------------
------------------------------------------------------------
------------------------------------------------------------
---------------------------------------------DTS------------
-------------------------------------ERQYTPSYLATAT----------
-----------------------------------------------------VNL----
------------------------------------------------------------
------------------------------------------------------------
------------------------------------------------------------
------------------------------------------------------------
-------------------------------------------------LNTGAGS----
------------------------------------------------------------
------------------------------------------------------------
------------------------------------------------------------
------------------------------------------------------------
------------------------------------------------------------
-------------------FSSSLG-----------------------------------
----------------------WLKENATNIKNMT------------------------T
TANMLQ----------------TGSAC---------------------------------
------------------------------------------------------------
------------------------------------------------------------
-----KHAPDR-------------------------------------------------
------------------------------------------------------------
------------------------------------------------------------
------------------------------------------------------------
------------------------------------------------------------
------------------------------------------------------------
------------------------------------------------------------
------------------------------------------------------------
------------------------------------------------------------
------------------------------------------------------------
------------------------------------------------------------
------------------------------------------------------------
------------------------------------------------------------
------------------------------------------------------------
----I
>Mar-XP_052788855.1
------------------------------------------------------------
------------------------------------------------------------
------------------------------------------------------------
-------------------MAEK-------------------------------------
------------------------------------------------------------
------------------------------------------------------------
------------------------------------------------------------
------------------------------------------------------------
------------------------------------------------------------
------------------------------------------------------------
------------------------------------------------------------
------------------------------------------------------------
------------------------------------------------------------
------------------------------------------------------------
------------------------------------------------------------
------------------------------------------------------------
------------------------------------------------------------
------------------------------------------------------------
------------------------------------------------------------
------------------------------------------------------------
------------------------------------------------------------
------------------------------------------------------------
------------------------------------------------------------
------------------------------------------------------------
------------------------------------------------------------
------------------------------------------------------------
------------------------------------------------------------
------------------------------------------------------------
------------------------------------------------------------
------------------------------------------------------------
------------------------------------------------------------
------------------------------------------------------------
------------------------------------------------------------
------------------------------------------------------------
------------------------------------------------------------
------------------------------------------------------------
------------------------------------------------------------
------------------------------------------------------------
------------------------------------------------------------
------------------------------------------------------------
------------------------------------------------------------
------------------------------------------------------------
------------------------------------------------------------
------------------------------------------------------------
------------------------------------------------------------
------------------------------------------------------------
------------------------------------------------------------
------------------------------------------------------------
------------------------------------------------------------
------------------------------------------------------------
------------------------------------------------------------
------------------------------------------------------------
------------------------------------------------------------
-------EKVIRKFRVK--------------YNFMGAEVYICLCGNVPELGSWNPFDGVI
G--VK------------------------RTNTN-DFTATIK--IE---------RGT--
-AL--EFKWVTLDIN--------------------------------KRPLRWEAFE---
---NKRI--------------------VV-------------------------------
------------------NEPEDVV-----------------------------------
------------------------------------------------------------
----------------------------------------------------------V-
-YDVQWDVIP--KIAERKPKPASPM-----------------------------------
--------------YAYTASL-------------------VEPTAVAD------------
------------------------------------------------------------
------------------------------------------------------------
------------------------------------------------------------
------------------------------------------------------------
------------------------------------------------------------
------------------------------------------------------------
------------------------------------------------------------
-----------------------------QCLHISSTVKSPD------KKHV--------
------------------------------------------------------------
------------------------------------------------------------
------------------------------------------------------------
------------------------------------------------------------
------------------------------------------------------------
-----------VFD----------------------------------------------
----DVAIPTQPST----------------------------------------------
-----------------------------------------------PPKRQIPV-----
------------------------------------------------------------
------------------------------------------------------------
------------------------------------------------------------
------------------------------------------------------------
------------------------------------------------------------
---------------------------------------------ETP------------
---------------------------------------RTLPNI---------------
------------------------------------------------------------
------------------------------------------------------------
------------------------------------------------------------
------------------------------------------------------------
------------------------------------------------------------
-------------------------------------------------IDSTCTR----
------------------------------------------------------------
--------APPLCEE---------------------------------------------
------------------------------------------------------------
--------------------------------KPAKKFP---------------------
------------------------------------------------------------
------------------------------------------------------------
------------------------------------------------------------
------------------------------------------------------------
---------------------------KYLKWA---------------------------
---------------------------------VAIGAAGVAAGV---------------
----VYYVGKRMLA----------------------------------------------
------------------------------------------------------------
------------------------------------------------------------
------------------------------------------------------------
------------------------------------------------------------
------------------------------------------------------------
------------------------------------------------------------
------------------------------------------------------------
------------------------------------------------------------
------------------------------------------------------------
------------------------------------------------------------
------------------------------------------------------------
------------------------------------------------------------
------------------------------------------------------------
-----
>Mar-XP_052788975.1
------------------------------------------------------------
------------------------------------------------------------
------------------------------------------------------------
-------------------ME---------------------------------------
------------------------------------------------------------
------------------------------------------------------------
------------------------------------------------------------
------------------------------------------------------------
------------------------------------------------------------
------------------------------------------------------------
------------------------------------------------------------
------------------------------------------------------------
------------------------------------------------------------
------------------------------------------------------------
------------------------------------------------------------
------------------------------------------------------------
------------------------------------------------------------
------------------------------------------------------------
------------------------------------------------------------
------------------------------------------------------------
------------------------------------------------------------
------------------------------------------------------------
------------------------------------------------------------
--------GAGRPH----------------------------------------------
------------------------------------------------------------
------------------------------------------------------------
------------------------------------------------------------
------------------------------------------------------------
------------------------------------------------------------
------------------------------------------------------------
------------------------------------------------------------
------------------------------------------------------------
------------------------------------------------------------
------------------------------------------------------------
------------------------------------------------------------
------------------------------------------------------------
------------------------------------------------------------
------------------------------------------------------------
------------------------------------------------------------
------------------------------------------------------------
------------------------------------------------------------
------------------------------------------------------------
------------------------------------------------------------
------------------------------------------------------------
------------------------------------------------------------
------------------------------------------------------------
------------------------------------------------------------
------------------------------------------------------------
------------------------------------------------------------
------------------------------------------------------------
------------------------------------------------------------
----------------------------------------GPAC----------------
------------------------------------------------------------
-------SAISVAMLVRA---------------KTRPGETVCLVGDSPELGTWDPHRAII
L--RQ-ETKKLIHT---DSE---ACFEECSEDGD-IWSKTLQ--LE---------GFK--
-TH--YYRYFICRLF-------------QSDSEDDGG--------RSVLVKWWEGH----
-IKPRRF--------------------SPKEAMSET------------EEGAEKMLDVFG
NF----------------DGI-R-S-----------------------------------
------------------------------------------------------------
----------------------------------------------------------I-
-N-RGWLIDQ--VEVQLQLHGE-----------------------------PL-------
--------------AFWKPK------YSGQT-----YSIKCTPIDHSY---KKTL-----
---------------------------DDKY-----------------------------
---------------------------------------EME-----------MLGDSLP
--------------------------------------------E-CHKTELLVSVL-EK
GRS-KPRPQSKFGPV---------------------------------------------
---------------------VQQN----SFVTFHAQTSDPES--LGFQLDLYVDEDNKE
-------------------NET-----------ARHVGSSFILPLSM-K-----------
----------KSRGSKNIPING--------------------NN-NRPIG----------
------------------------------QLTYTYLLIKPM------YGPNT-------
-------------------RI-SMERTFQRYWKS--TR----------------------
------------------------------------------------------------
-------------------------------------------KPVDVGHRGLGSSY---
------------------------------------------------------------
KCKKLAIVQENT------------------------------------------------
IRSF-----------------------------QTAANHGADFV----------------
--EFDVHLT---------------------------------------------------
-------------------------------------------------KDEIPI-----
-------------------------------------------------IYHDFKVLIT-
--------YRK----------KKR-----------------------------EDLELFE
IPVKDITFAELQQM----------------------------------------------
----KLSH---------------------PASTPE-------------------------
---------------------------------------YKYEGIQ-----DD-------
---------------------------------------------DVE-PEDTQP-----
-----------------------------------------FPSLEQVF-----------
-------------------------------------RSVDIHTGFN------IEIKYPQ
AKVDGSG-----------------------------------------------------
---------------------------KI-------------------------------
------------------------------------------------------------
------------------KD----------------------------------------
-----------------YFDLNRFVDIILSDV-----------------FKNHGGR----
------------RIVFSS------------------------------------------
-------FEPDICSM---------------------LRLKQ-------------------
------------------------------------------------------------
-----------------------------------NVFPVLFLSQAD-------------
------------------------------------------TSRYVPYAGIRTQSVVMA
TEFAL--------------SAGLLG--------------VDVISDML-------------
------------------------------VKDM--------------------------
--SQIR-YVKDAGLVLF-------------------------------------------
------------------------------VWGEGCNDKEFIIQLK--------------
----------------------------------ENKVDGI-------------------
-------IYDR------------------------------IDFY-KTGPKESIF-KL--
------------------------------------------------------------
-------------------------------------EEKQKRHL--------LETLGSL
TITEE-------------------------------------------SLDSGTDSP---
------------------------------------------------------------
------------------------------------------------------------
------------------------------------------------------------
------------------------------------------------------------
------------------------------------------------------------
------------------------------------------------------------
------------------------------------------------------------
------------------------------------------------------------
------------------------------------------------------------
------------------------------------------------------------
-----
>Mar-XP_052797049.1
------------------------------------------------------------
------------------------------------------------------------
------------------------------------------------------------
-------------------M----------------------------------------
------------------------------------------------------------
------------------------------------------------------------
------------------------------------------------------------
------------------------------------------------------------
------------------------------------------------------------
------------------------------------------------------------
------------------------------------------------------------
------------------------------------------------------------
------------------------------------------------------------
------------------------------------------------------------
------------------------------------------------------------
------------------------------------------------------------
------------------------------------------------------------
------------------------------------------------------------
------------------------------------------------------------
------------------------------------------------------------
------------------------------------------------------------
------------------------------------------------------------
------------------------------------------------------------
------------------------------------------------------------
------------------------------------------------------------
------------------------------------------------------------
------------------------------------------------------------
------------------------------------------------------------
------------------------------------------------------------
------------------------------------------------------------
------------------------------------------------------------
------------------------------------------------------------
------------------------------------------------------------
------------------------------------------------------------
------------------------------------------------------------
------------------------------------------------------------
------------------------------------------------------------
------------------------------------------------------------
------------------------------------------------------------
------------------------------------------------------------
------------------------------------------------------------
------------------------------------------------------------
------------------------------------------------------------
------------------------------------------------------------
------------------------------------------------------------
------------------------------------------------------------
------------------------------------------------------------
------------------------------------------------------------
------------------------------------------------------------
------------------------------------------------------------
------------------------------------------------------------
-----------------------------------------LKS----------------
------------------------------------------------------------
-------VTYEVLFRVRI---------------KTEPGEVVCITGDCSELGNWNLYKGPR
L--RR-ETQCKAAPESVAQG-----ACKNGQNGD-VWAKKIT--FH---------GSI--
-NT--HYRYYVARVY-------------HDDDE------------DSVLVMRWETN----
-IKPRKF--------------------SITEAMSIC------------EPP-LEDIAVFG
EY----------------DGH-C-H-----------------------------------
------------------------------------------------------------
----------------------------------------------------------I-
-T-NGWLTDQ--AQINIHLHGS-----------------------------PI-------
--------------KIWNAK------LRDQQ-----LSIKCTPLDHKY---RDEHMN---
------------------------------------------------------------
-----------------------------------------------------DEGETLP
--------------------------------------------E-AAQAIVSVVKL-EH
GQS-KARCQGEYGIM---------------------------------------------
---------------------YTQG----SNISFKIQTLEPEN--TGLQLDFYMHQTEPS
PSNRGTSPIPASTSPVSNDPSSIILTQEGAIPTVKHIGYSFILPLEV-H-----------
----------SSTDRRTVPITS--------------------LK-HHPLG----------
------------------------------QITFDYLLIKPL------IGAQ--------
--------------------F-SLEVTYQNYWK---AR----------------------
------------------------------------------------------------
-------------------------------------------EPLDIGHRGMGMSYS--
-----------------------------------------------------------N
KCKMLAATRENT------------------------------------------------
IKSL-----------------------------QDAANHGADFV----------------
--ELDVHLT---------------------------------------------------
-------------------------------------------------KDKQAI-----
-------------------------------------------------VYHDFKVQIA-
--------YRK----------KRQ-----------------------------GELEILQ
VPVKDLKLSELQHM----------------------------------------------
----KFVH----------------------------------------------------
----------------------------------------REEELH-----DE-------
---------------------------------------------DTD-PEDLQP-----
-----------------------------------------FPTVARCL-----------
-------------------------------------QAVDLHTGFN------IEIKYPQ
WLENHNA-----------------------------------------------------
--------------------------HEQ-------------------------------
------------------------------------------------------------
------------------EN----------------------------------------
-----------------YYDLNEFIDVILRVI-----------------FENHGGR----
------------RIVFTS------------------------------------------
-------FDCNSCIM---------------------LRLKQ-------------------
------------------------------------------------------------
-----------------------------------NRFPVLFLTQGD-------------
------------------------------------------TDQYDLYRDKRTHSVIMA
TEFAI--------------ANDLLG--------------VNVMSQLL-------------
------------------------------LKDE--------------------------
--SLID-YVKSSGLLLW-------------------------------------------
------------------------------CWGEDNNNAFTINKLR--------------
----------------------------------QLKLDAI-------------------
-------IYDR------------------------------IDHF-KTSGKESIF-KM--
------------------------------------------------------------
-------------------------------------EKKEKNGF--------LEKLSSE
ENTPVTVTMAA-------------------------------------------------
------------------------------------------------------------
------------------------------------------------------------
------------------------------------------------------------
-----------------------------------------------------------A
DIE---------------------------------------------------------
------------------------------------------------------------
------------------------------------------------------------
------------------------------------------------------------
------------------------------------------------------------
------------------------------------------------------------
-----
>Mgi-XP_011434261.2
------------------------------------------------------------
------------------------------------------------------------
------------------------------------------------------------
-------------------MNSA-------------------------------------
------------------------------------------------------------
------------------------------------------------------------
------------------------------------------------------------
------------------------------------------------------------
------------------------------------------------------------
------------------------------------------------------------
------------------------------------------------------------
------------------------------------------------------------
------------------------------------------------------------
------------------------------------------------------------
------------------------------------------------------------
------------------------------------------------------------
------------------------------------------------------------
------------------------------------------------------------
------------------------------------------------------------
------------------------------------------------------------
------------------------------------------------------------
------------------------------------------------------------
------------------------------------------------------------
------------------------------------------------------------
------------------------------------------------------------
------------------------------------------------------------
------------------------------------------------------------
------------------------------------------------------------
------------------------------------------------------------
------------------------------------------------------------
------------------------------------------------------------
------------------------------------------------------------
------------------------------------------------------------
------------------------------------------------------------
------------------------------------------------------------
------------------------------------------------------------
------------------------------------------------------------
------------------------------------------------------------
------------------------------------------------------------
------------------------------------------------------------
------------------------------------------------------------
------------------------------------------------------------
------------------------------------------------------------
------------------------------------------------------------
------------------------------------------------------------
------------------------------------------------------------
------------------------------------------------------------
------------------------------------------------------------
------------------------------------------------------------
------------------------------------------------------------
------------------------------------------------------------
------------------------------------------------------------
------------------------------------------------------------
-------DGIRVSFETQ--------------FNADTQTKYLAVCGSLDVLGNWEVERAVV
A--DE-SPE----------------------NSG-KWIVTVN--LP---------ANV--
-KF--EWKWVVVWRE-------------------------------NHTAFRWEERA---
---NRVT--------------------EV-------------------------------
-------------------GKESCK-----------------------------------
------------------------------------------------------------
----------------------------------------------------------C-
-H-APWNEDA--TYKTL-------------------------------PQVSDG------
--------------VMWTSE------DDGH------------------------------
------------------------------------------------------------
------------------------------------------------------------
----------------------------------------------------------VE
KLADDPVPDDPQGY----------------------------------------------
------------------------------------------------------------
----------------------------------PIVGSISSYIRD--------------
------------------------------------------------------------
---------------------------------IGFLISWSV------Q-----------
----------------------SIKNGVVAIFQRIGG-----------------------
------------------------------------------------------------
-----------------------------------------------VFRGGRAHDHDD-
------------------------------------------------------------
------------------------------------------------------------
------------------------------------------------------------
------------------------------------------------------------
------------------------------------------------------------
------------------------------------------------------------
------------------------------------------------------------
------------------------------------------------------------
------------------------------------------------------------
------------------------------------------------------------
------------------------------------------------------------
------------------------------------------------------------
------------------------------------------------------------
------------------------------------------------------------
------------------------------------------------------------
------------------------------------------------------------
------------------------------------------------------------
------------------------------------------------------------
------------------------------------------------------------
------------------------------------------------------------
------------------------------------------------------------
------------------------------------------------------------
------------------------------------------------------------
------------------------------------------------------------
------------------------------------------------------------
------------------------------------------------------------
------------------------------------------------------------
------------------------------------------------------------
------------------------------------------------------------
------------------------------------------------------------
------------------------------------------------------------
------------------------------------------------------------
------------------------------------------------------------
------------------------------------------------------------
------------------------------------------------------------
------------------------------------------------------------
------------------------------------------------------------
------------------------------------------------------------
------------------------------------------------------------
------------------------------------------------------------
------------------------------------------------------------
------------------------------------------------------------
-----
>Mgi-XP_034300370.1
------------------------------------------------------------
------------------------------------------------------------
------------------------------------------------------------
-------------------M----------------------------------------
------------------------------------------------------------
------------------------------------------------------------
------------------------------------------------------------
------------------------------------------------------------
------------------------------------------------------------
------------------------------------------------------------
------------------------------------------------------------
------------------------------------------------------------
------------------------------------------------------------
------------------------------------------------------------
------------------------------------------------------------
------------------------------------------------------------
------------------------------------------------------------
------------------------------------------------------------
------------------------------------------------------------
------------------------------------------------------------
------------------------------------------------------------
------------------------------------------------------------
------------------------------------------------------------
------------------------------------------------------------
------------------------------------------------------------
------------------------------------------------------------
------------------------------------------------------------
------------------------------------------------------------
------------------------------------------------------------
------------------------------------------------------------
------------------------------------------------------------
------------------------------------------------------------
------------------------------------------------------------
------------------------------------------------------------
------------------------------------------------------------
------------------------------------------------------------
------------------------------------------------------------
------------------------------------------------------------
------------------------------------------------------------
------------------------------------------------------------
------------------------------------------------------------
------------------------------------------------------------
------------------------------------------------------------
------------------------------------------------------------
------------------------------------------------------------
------------------------------------------------------------
------------------------------------------------------------
------------------------------------------------------------
------------------------------------------------------------
------------------------------------------------------------
------------------------------------------------------------
----------------------------------------TMMS----------------
------------------------------------------------------------
-------VTFEVMFRVEA---------------EVESGEVVCVVGDCDRLGNWDPHHAVV
L--SR-ESSIPGQCRKNNQQMENRCDKENRKTCD-VWRKKVK--LC---------GMK--
-NY--NYRYFVCQII-------------ESDSEFT-E--------RTVKVIRWETN----
-ILPRVF--------------------SPADYMKDP------------GKY-DAEIMKFG
EYE-IHGISI--------GGK-N-H-----------------------------------
------------------------------------------------------------
----------------------------------------------------------V-
-T-NGWLTDQ--SEIHIRIHGN-----------------------------PI-------
--------------RMWKPK------YRKQT-----YRIKCTPLDQRY---KDHL-----
---------------------------DEDE-----------------------------
--------------------------------------EEDE-----------WGTHVSP
--------------------------------------------P-STFTKVLVSTL-DE
RHI-NHCVQSESGTI---------------------------------------------
---------------------FEAG----SYMIFTAETTEPES--LGFQFDFYVNQEGVT
---------------------------------PKHIGYCYLLPVDL-K-----------
----------KSNDTKTVPITG--------------------LN-HKPIG----------
------------------------------QIDLDYLTVKPV------PGLD--------
--------------------L-KMDVSYQNYWKF--ER----------------------
------------------------------------------------------------
-------------------------------------------KSLDVGHRGMGSSY---
------------------------------------------------------------
KHKKLAAVRENT------------------------------------------------
VQSL-----------------------------QDAANHGADYV----------------
--EFDVQLS---------------------------------------------------
-------------------------------------------------RDMIPV-----
-------------------------------------------------IYHDFHVAIT-
--------YRK----------KKR-----------------------------GELEFYQ
ASVKDLKLSELQSM----------------------------------------------
----KLAH---------------------ASRISD-------------------------
---------------------------------------NDRDDIH-----ED-------
---------------------------------------------DID-PTDLQP-----
-----------------------------------------FPTLERVF-----------
-------------------------------------EAVNPATGFN------IEIKYPQ
EKVNGEF-----------------------------------------------------
---------------------------EE-------------------------------
------------------------------------------------------------
------------------IN----------------------------------------
-----------------FYDRNKYVDIILRVV-----------------MRTAGHR----
------------RVVFSS------------------------------------------
-------FDPDICIL---------------------VQRKQ-------------------
------------------------------------------------------------
-----------------------------------NKYPTLLLTNGE------------D
------------------------------------------VEKYVPYLDLRTRSIDMA
IYFAT--------------FSNLLG--------------IDVLTSTL-------------
------------------------------FRNM--------------------------
--DKIE-KVKEAKLVLF-------------------------------------------
------------------------------CWGEDNNDSNAINTLK--------------
----------------------------------QKGVDGI-------------------
-------IYDR------------------------------IDFF-KSG-DKSVF-QV--
------------------------------------------------------------
-------------------------------------EQEQTERI--------LMSAGLL
SPTDTLQNLEPS--------FGSESEVNS-------------------------------
------------------------------------------------------------
------------------------------------------------------------
------------------------------------------------------------
------------------------------------------------------------
------------------------------------------------------------
------------------------------------------------------------
------------------------------------------------------------
------------------------------------------------------------
------------------------------------------------------------
------------------------------------------------------------
-----
>Mmu-NP_001342579.1
------------------------------------------------------------
------------------------------------------------------------
------------------------------------------------------------
-------------------M----------------------------------------
------------------------------------------------------------
------------------------------------------------------------
------------------------------------------------------------
------------------------------------------------------------
------------------------------------------------------------
------------------------------------------------------------
------------------------------------------------------------
------------------------------------------------------------
------------------------------------------------------------
------------------------------------------------------------
------------------------------------------------------------
------------------------------------------------------------
------------------------------------------------------------
------------------------------------------------------------
------------------------------------------------------------
------------------------------------------------------------
------------------------------------------------------------
------------------------------------------------------------
------------------------------------------------------------
------------------------------------------------------------
------------------------------------------------------------
------------------------------------------------------------
------------------------------------------------------------
------------------------------------------------------------
------------------------------------------------------------
------------------------------------------------------------
------------------------------------------------------------
------------------------------------------------------------
------------------------------------------------------------
------------------------------------------------------------
------------------------------------------------------------
------------------------------------------------------------
------------------------------------------------------------
------------------------------------------------------------
------------------------------------------------------------
------------------------------------------------------------
------------------------------------------------------------
------------------------------------------------------------
------------------------------------------------------------
------------------------------------------------------------
------------------------------------------------------------
------------------------------------------------------------
------------------------------------------------------------
------------------------------------------------------------
------------------------------------------------------------
------------------------------------------------------------
------------------------------------------------------------
------------------------------------------------------------
------------------------------------------------------------
-------TPSQVTFEIRG---------------TLLPGEVFAICGSCDALGNWNPQNAVA
LINEN-ET----------------------GDSV-LWKAVIA--LN---------RGV--
-SV--KYRYFRGCFL-------------EPKTIGG-P--------CQVIVHKWETH----
-LQPRSI--------------------TPLESEIII------------------DDGQFG
IH----------------NGV-E-T-----------------------------------
------------------------------------------------------------
----------------------------------------------------------L-
-D-SGWLTCQ--TEIRLRLHFSE--------------------------KPPV-------
--------------SISKKK------FKKSR-----FRVKLTLEGLEE---DEDD-----
---------------------------DDD------------------------------
-----------------------------------------------------KVSPTVL
--------------------------------------------H-KMSNSLEISLI-SD
NEFKCRHSQPECGYG---------------------------------------------
---------------------LQPD----RWTEYSIQTMEPDN--LELIFDFFEEDLSEH
---------------VVQGDVL-----------PGHVGTACLLSSTI-AES---------
---------GRSAGILTLPIMS--------------------RNSRKTIG----------
------------------------------KVRVDFIIIKPL------PGYS--------
--------------------C-SMQSSFSKYWK---PR----------------------
------------------------------------------------------------
-------------------------------------------IPLDVGHRGAGNST---
------------------------------------------------------------
TTAKLAKVQENT------------------------------------------------
IASL-----------------------------RNAASHGAAFV----------------
--EFDVHLS---------------------------------------------------
-------------------------------------------------KDFVPV-----
-------------------------------------------------VYHDLTCCLT-
--------MKRKKFVHTQ---KYE----------------------------ADPVELFE
IPVKELTFDQLQLL----------------------------------------------
----KLSH---------------------VTALKT-------------------------
-----------------KD---------------------RKQSLY-----EE-------
---------------------------------------------ENF-FSENQP-----
-----------------------------------------FPSLKMVL-----------
-------------------------------------ESLPENVGFN------IEIKWIC
QHRDGVW-----------------------------------------------------
---------------------------DGN------------------------------
------------------------------------------------------------
-----------------LST----------------------------------------
-----------------YFDMNVFLDIILKTV-----------------LENSGKR----
------------RIVFSS------------------------------------------
-------FDADICTM---------------------VRQKQ-------------------
------------------------------------------------------------
-----------------------------------NKYPILFLTQGK-------------
------------------------------------------SDIYPELMDLRSRTTPIA
MSFAQ--------------FENILG--------------INAHTEDL-------------
------------------------------LRNP--------------------------
--SYVQ-EAKAKGLVIF-------------------------------------------
------------------------------CWGDDTNDPENRRKLK--------------
----------------------------------EFGVNGL-------------------
-------IYDR------------------------------IYDW-MPE-QPNIF-QV--
------------------------------------------------------------
-------------------------------------EQLERLKQ-E-LPE--LKNCLCP
TVSHFIPSSF-------------------CVE-------PDI--HVDANGIDSVENA---
------------------------------------------------------------
------------------------------------------------------------
------------------------------------------------------------
------------------------------------------------------------
------------------------------------------------------------
------------------------------------------------------------
------------------------------------------------------------
------------------------------------------------------------
------------------------------------------------------------
------------------------------------------------------------
-----
>Mmu-NP_034276.2
------------------------------------------------------------
------------------------------------------------------------
------------------------------------------------------------
------------------------------------------------------------
------------------------------------------------------------
------------------------------------------------------------
------------------------------------------------------------
------------------------------------------------------------
------------------------------------------------------------
------------------------------------------------------------
------------------------------------------------------------
------------------------------------------------------------
------------------------------------------------------------
------------------------------------------------------------
------------------------------------------------------------
------------------------------------------------------------
------------------------------------------------------------
------------------------------------------------------------
------------------------------------------------------------
------------------------------------------------------------
------------------------------------------------------------
------------------------------------------------------------
------------------------------------------------------------
------------------------------------------------------------
------------------------------------------------------------
------------------------------------------------------------
------------------------------------------------------------
------------------------------------------------------------
------------------------------------------------------------
------------------------------------------------------------
------------------------------------------------------------
------------------------------------------------------------
------------------------------------------------------------
------------------------------------------------------------
------------------------------------------------------------
------------------------------------------------------------
------------------------------------------------------------
------------------------------------------------------------
------------------------------------------------------------
------------------------------------------------------------
------------------------------------------------------------
------------------------------------------------------------
------------------------------------------------------------
------------------------------------------------------------
------------------------------------------------------------
------------------------------------------------------------
------------------------------------------------------------
------------------------------------------------------------
------------------------------------------------------------
------------------------------------------------------------
------------------------------------------------------------
------------------------------------------------------------
------------------------------------------------------------
---------MLFRFGVVVP------------PAVAGARQELLLAGSRPELGRWEPHGAVR
L--RP-AGT-AAG----------A-AALALQEPG-LWLAEVE--LEAYEEA-GGAEPGRV
DTF--WYKFL--QRE-------------------------------PGGELHWEGNG---
PHHDRCC--------------------TYNEDNLVD-----------------------G
VYC---LP----------------------------------------------------
------------------------------------------------------------
----------------------------------------------------------V-
---GHWIEATGHT-----------------------------------------------
------------------------------------------------------------
------------------------------------------------------------
----------------------------------------NE------------------
------------------------------------------------------------
------------------------------------------------------------
---------------------------------------------MKHTTDFYFNI----
--------------------------AG-----HQAMHYSRILPNIW-------------
------------------------------------------------LG----------
------------------------------------------------S-----------
--------------------CPRQLEHVTIKLKHE-------------------------
------------------------------------------------------------
----------------------------------------------------LGVTA---
------------------------------------------------------------
------------------------------------------------------------
VMNF--------------------------------------------------------
QTEWDIIQNSSGCNR-Y-------------------------------------------
------------------------------------------------PEPMTPD-----
---------------------------------------------TMMKLYKEEGLSYI-
-----------------------------------------------------------W
MPTPDMSTE---------------------------------------------------
---GRVQM----------------------------------------------------
------------------------------------------------------------
------------------------------------------------------------
-----------------------------------------LPQAVCLL-----------
--------------------------HAL-L-ENGHTVYVHCNAGVG-------------
------------------------------------------------------------
---------------------------RS-------------------------------
------------------------------------------------------------
------------------------------------------------------------
------------------------------------------------------------
------------------------------------------------------------
--------TAAVCGWLH----------YVIGW---NLRKVQ-------------------
------------------------------------------------------------
-YFI------------------------------MAKRPAVYIDEDA-------------
-----------------------------------------L------------------
------------------------------------------------------------
------------------------------AQAQ--------------------------
-QDFSQ------------------------------------------------------
------------------------------KFGKVHSSICAL------------------
------------------------------------------------------------
------------------------------------------------------------
------------------------------------------------------------
------------------------------------------------------------
------------------------------------------------------------
------------------------------------------------------------
------------------------------------------------------------
------------------------------------------------------------
------------------------------------------------------------
------------------------------------------------------------
------------------------------------------------------------
------------------------------------------------------------
------------------------------------------------------------
------------------------------------------------------------
------------------------------------------------------------
-----
>Mmu-NP_780305.1
------------------------------------------------------------
------------------------------------------------------------
------------------------------------------------------------
-------------------MG---------------------------------------
------------------------------------------------------------
------------------------------------------------------------
------------------------------------------------------------
------------------------------------------------------------
----------------------------------------AVWSALLV-GGGLAGALILW
LLRGDSG-----APGKDGVAEPPQKGAPPGEAAA-------------------PGDGPGG
GGSG------------GLS------PEPSDRELVSKAE----------------------
---------------------------------------HLRESNGHL------------
--------ISESKDL---------------------------------------------
--------------GNLPEAQ---------------------------------------
------------------------------------------------------------
------------------------------------------------------------
-------------------------------RLQNVGADWVN-AREFVP-----------
------------------------------------------------------------
------------------------------------------------------------
------------------------------------------------------------
------------------------------------------------------------
------------------------------------------------------------
------------------------------------------------------------
--------VGKIPDTHS-------------------------------------------
------------------------------------------------------------
-----------------R------------------------------------------
------------------------------------------------------------
------------------------------------------------------------
------------------------------------------------------------
------------------------------------------------------------
------------------------------------------------------------
------------------------------------------------------------
---------------------------ADSEAAR--------------------------
---------------------------------------------------NQSPGSHGG
EWRLPKG-----------------------------------------------------
------QE----------------------------------TAVKVAGSVAAKLP----
------------------------------SSSLLVDRAKAV------------SQD-QA
GHE---------------------------------------------------------
------------------------------------------------------------
------------------------------------------------------------
---------------------------DW-------------------------------
------------------------------------------------------------
------------------------------------------------------------
------------------------------------------------------------
------------------------------------------------------------
------------------------------------------------------------
------------------------------------------------------------
--------------------------------------EVVSRHS-----SWGSVGL---
---------------------------------GGS----LEASRLSL------------
------------------------------------------------------------
--------------------------NQRMDDSTNSLVGGRGWEV---------------
------------------------------DGKV-----ASLKP----------------
------------------------------------------------------------
-------QQVSIQFQVH--------------YTTNTDVQFIAVTGDHESLGRWNTYIPL-
------HYC----------------------KDG-LWSHSVF--LP---------ADT--
-VV--EWKFVLV---------------------------------ENKEVTRWEECS---
---NRFL--------------------QT-------------------------------
-------------------GHEDKV-----------------------------------
------------------------------------------------------------
----------------------------------------------------------V-
-H-GWWGIH---------------------------------------------------
------------------------------------------------------------
------------------------------------------------------------
------------------------------------------------------------
------------------------------------------------------------
------------------------------------------------------------
------------------------------------------------------------
------------------------------------------------------------
------------------------------------------------------------
------------------------------------------------------------
------------------------------------------------------------
------------------------------------------------------------
------------------------------------------------------------
------------------------------------------------------------
------------------------------------------------------------
------------------------------------------------------------
------------------------------------------------------------
------------------------------------------------------------
------------------------------------------------------------
------------------------------------------------------------
------------------------------------------------------------
------------------------------------------------------------
------------------------------------------------------------
------------------------------------------------------------
------------------------------------------------------------
------------------------------------------------------------
------------------------------------------------------------
------------------------------------------------------------
------------------------------------------------------------
------------------------------------------------------------
------------------------------------------------------------
------------------------------------------------------------
------------------------------------------------------------
------------------------------------------------------------
------------------------------------------------------------
------------------------------------------------------------
------------------------------------------------------------
------------------------------------------------------------
------------------------------------------------------------
------------------------------------------------------------
------------------------------------------------------------
------------------------------------------------------------
------------------------------------------------------------
------------------------------------------------------------
------------------------------------------------------------
------------------------------------------------------------
------------------------------------------------------------
------------------------------------------------------------
------------------------------------------------------------
------------------------------------------------------------
------------------------------------------------------------
------------------------------------------------------------
------------------------------------------------------------
------------------------------------------------------------
------------------------------------------------------------
-----
>Mtr-XP_063424919.1
------------------------------------------------------------
------------------------------------------------------------
------------------------------------------------------------
-------------------M----------------------------------------
------------------------------------------------------------
------------------------------------------------------------
------------------------------------------------------------
------------------------------------------------------------
------------------------------------------------------------
------------------------------------------------------------
------------------------------------------------------------
------------------------------------------------------------
------------------------------------------------------------
------------------------------------------------------------
------------------------------------------------------------
------------------------------------------------------------
------------------------------------------------------------
------------------------------------------------------------
------------------------------------------------------------
------------------------------------------------------------
------------------------------------------------------------
------------------------------------------------------------
------------------------------------------------------------
------------------------------------------------------------
------------------------------------------------------------
------------------------------------------------------------
------------------------------------------------------------
------------------------------------------------------------
------------------------------------------------------------
------------------------------------------------------------
------------------------------------------------------------
------------------------------------------------------------
------------------------------------------------------------
------------------------------------------------------------
------------------------------------------------------------
------------------------------------------------------------
------------------------------------------------------------
------------------------------------------------------------
------------------------------------------------------------
------------------------------------------------------------
------------------------------------------------------------
------------------------------------------------------------
------------------------------------------------------------
------------------------------------------------------------
------------------------------------------------------------
------------------------------------------------------------
------------------------------------------------------------
------------------------------------------------------------
------------------------------------------------------------
------------------------------------------------------------
------------------------------------------------------------
-----------------------------------------QMS----------------
------------------------------------------------------------
-------VTFEVTFCVRA---------------DTHPGETVCIIGDCDMLGNWNPHRAVK
L--TR-VSSPRPSRKADSND------KNNTNGMN-IWKRKVR--LTN--------GMH--
-DY--KYRYFIARIV-------------ESDSEDC-E--------TTVDVSKWETN----
-IRQRVF--------------------SPRAYMDEP------------TKY-ENTIDTFG
EY----------------GQN-K-Y-----------------------------------
------------------------------------------------------------
----------------------------------------------------------V-
-T-NGWLIDK--TEIHIRLHSN-----------------------------PI-------
--------------YMWKAR------HRTQC-----YSIKCTPLDHRF---RDTI-----
---------------------------DEDE-----------------------------
---------------------------------------EDD-----------YQPHTMP
--------------------------------------------P-QTFTKVLVSTL-KN
EKE-KPRAQESHGEI---------------------------------------------
---------------------YCPS----DFMIFSARTIDPEY--LGFQFDFYVQFPDKE
---------------------------------PKHVGYSYLLPMEM-K-----------
----------HSNDIKNLPITG--------------------LK-HKPIG----------
------------------------------QIKVDYLFIKPL------VGLP--------
--------------------M-TMEVSYQNYWKF--ER----------------------
------------------------------------------------------------
-------------------------------------------AALDIGHKGMGSSY---
------------------------------------------------------------
KHKKSDAIRENT------------------------------------------------
ITSL-----------------------------QSAGSHGADFV----------------
--EFDVMLS---------------------------------------------------
-------------------------------------------------KDLIPV-----
-------------------------------------------------VYHDFHVLIT-
--------YRK----------KKR-----------------------------DELENFK
ISVKDLSLADLHSM----------------------------------------------
----QLSS---------------------AEHKKE-------------------------
-----------------DH---------------------DADDKY-----ED-------
---------------------------------------------QLD-HFDLQP-----
-----------------------------------------FPTLERCF-----------
-------------------------------------DAVDEHVGFN------VEVKYPM
EQLDGTF-----------------------------------------------------
---------------------------EE-------------------------------
------------------------------------------------------------
------------------IN----------------------------------------
-----------------FFDRNKYVDTILRCV-----------------FQNAKCR----
------------RIVFSS------------------------------------------
-------FDPDTCVL---------------------LRLKQ-------------------
------------------------------------------------------------
-----------------------------------NKYPVLFLTSGE-------------
------------------------------------------SLLPNDYSDPRASKAAMG
ISFVN--------------FADLLG--------------IDIGSKFI-------------
------------------------------LQHP--------------------------
--ELIK-DIKKSGQVLF-------------------------------------------
------------------------------CWGEDNNDSNVINQLR--------------
----------------------------------QSGVDGI-------------------
-------IYDRWMV------HKDVSEL---WIISDDKQIIGIDRF-KGT-KENVF-KI--
------------------------------------------------------------
-------------------------------------EKRLKDSTV-------LQPVDGE
VNVDEVNNCSTS------------------------------------LSESDFSEPNT-
------------------------------------------------------------
------------------------------------------------------------
------------------------------------------------------------
------------------------------------------------------------
------------------------------------------------------------
------------------------------------------------------------
------------------------------------------------------------
------------------------------------------------------------
------------------------------------------------------------
------------------------------------------------------------
-----
>Mtr-XP_063424922.1
------------------------------------------------------------
------------------------------------------------------------
------------------------------------------------------------
------------------------------------------------------------
------------------------------------------------------------
------------------------------------------------------------
------------------------------------------------------------
------------------------------------------------------------
------------------------------------------------------------
------------------------------------------------------------
------------------------------------------------------------
------------------------------------------------------------
------------------------------------------------------------
------------------------------------------------------------
------------------------------------------------------------
------------------------------------------------------------
------------------------------------------------------------
------------------------------------------------------------
------------------------------------------------------------
------------------------------------------------------------
------------------------------------------------------------
------------------------------------------------------------
------------------------------------------------------------
------------------------------------------------------------
------------------------------------------------------------
------------------------------------------------------------
------------------------------------------------------------
------------------------------------------------------------
------------------------------------------------------------
------------------------------------------------------------
------------------------------------------------------------
------------------------------------------------------------
------------------------------------------------------------
------------------------------------------------------------
------------------------------------------------------------
------------------------------------------------------------
------------------------------------------------------------
------------------------------------------------------------
------------------------------------------------------------
------------------------------------------------------------
------------------------------------------------------------
------------------------------------------------------------
------------------------------------------------------------
------------------------------------------------------------
------------------------------------------------------------
------------------------------------------------------------
------------------------------------------------------------
------------------------------------------------------------
------------------------------------------------------------
------------------------------------------------------------
------------------------------------------------------------
------------------------------------------------------------
------------------------------------------------------------
-------MTFEVTFCVRA---------------ETDTGDSVCLVGDCEKIGNWNPHHAVI
L--IR-VSSPAPSKTAN----------NTSNGMN-IWKKTIT--LSD--------DAK--
-DC--RYRYFIARIV-------------ESDSEDS-E--------RVVDVMRWETN----
-IKPRIF--------------------SPKDYLKDP------------AMY-ENTIDTFG
EY----------------GQK-K-H-----------------------------------
------------------------------------------------------------
----------------------------------------------------------V-
-S-TGWLTDE--TEIHLRLHSN-----------------------------PI-------
--------------YMWKSR------HRTQT-----YSVKCTPLDLRF---RDTM-----
---------------------------DGDE-----------------------------
---------------------------------------EDD-----------YQPDTIP
--------------------------------------------T-ATYTKVLVSTL-KS
GQE-KPHIQKTYGEV---------------------------------------------
---------------------YNPD----DFMIFSARTIDPEY--LGFQFNFFVHFPDKD
---------------------------------PKIIGYNYILPMEM-K-----------
----------HTNDVKTIPITG--------------------LT-HKPFG----------
------------------------------QVKVDYLLIKPL------VGLP--------
--------------------M-TMEVSYQNYWKF--ER----------------------
------------------------------------------------------------
-------------------------------------------AALDIGHKGMGSAH---
------------------------------------------------------------
--SPKESVRENT------------------------------------------------
IASL-----------------------------QSAGIHGADFV----------------
--EFDVMLS---------------------------------------------------
-------------------------------------------------KDLVPV-----
-------------------------------------------------IYHDFHAFAT-
--------YRK----------KRR-----------------------------DELENFR
VSVKDLTVAELQSM----------------------------------------------
----QLSSV-------------------HAAHEKD-------------------------
-----------------AH---------------------ASDERY-----ED-------
---------------------------------------------NVD-PKETQP-----
-----------------------------------------FPTLKQCF-----------
-------------------------------------EDVDEHVGFN------VEVKYPM
LRMNGFI-----------------------------------------------------
---------------------------EE-------------------------------
------------------------------------------------------------
------------------SS----------------------------------------
-----------------YFDRNKFVDIILKSV-----------------FENAKHR----
------------RIVFSS------------------------------------------
-------FDPDICTL---------------------LRLKQ-------------------
------------------------------------------------------------
-----------------------------------NKYPVLLLTVGR-------------
------------------------------------------IRHDEERADPRCVYVPIG
VKFVN--------------FANILG--------------INVNSKTI-------------
------------------------------LENH--------------------------
--ELIK-EVKKSGQVLF-------------------------------------------
------------------------------CWGEETNDSNVINKLR--------------
----------------------------------ELGVDGI-------------------
-------IYDRWMV------HEDVTDL---WIVNDANNIIGIDQL-KST-KENVF-KM--
------------------------------------------------------------
-------------------------------------EKRLKEKP--------VDK----
--------------------DST-------------------------------------
------------------------------------------------------------
------------------------------------------------------------
------------------------------------------------------------
------------------------------------------------------------
------------------------------------------------------------
------------------------------------------------------------
------------------------------------------------------------
------------------------------------------------------------
------------------------------------------------------------
------------------------------------------------------------
-----
>Mtr-XP_063448092.1
M-----------------------------------------------------------
------------------------------------------------------------
------------------------------------------------------------
-------------------MAEAESC----------------------------------
------------------------------------------------------------
------------------------------------------------------------
------------------------------------------------------------
------------------------------------------------------------
------------------------------------------------------------
------------------------------------------------------------
------------------------------------------------------------
------------------------------------------------------------
------------------------------------------------------------
------------------------------------------------------------
------------------------------------------------------------
------------------------------------------------------------
------------------------------------------------------------
------------------------------------------------------------
------------------------------------------------------------
------------------------------------------------------------
------------------------------------------------------------
------------------------------------------------------------
------------------------------------------------------------
-----------CPEMT--------------------------------------------
------------------------------------------------------------
------------------------------------------------------------
------------------------------------------------------------
------------------------------------------------------------
------------------------------------------------------------
------------------------------------------------------------
------------------------------------------------------------
------------------------------------------------------------
------------------------------------------------------------
------------------------------------------------------------
------------------------------------------------------------
------------------------------------------------------------
------------------------------------------------------------
------------------------------------------------------------
------------------------------------------------------------
------------------------------------------------------------
------------------------------------------------------------
------------------------------------------------------------
------------------------------------------------------------
------------------------------------------------------------
------------------------------------------------------------
------------------------------------------------------------
------------------------------------------------------------
------------------------------------------------------------
------------------------------------------------------------
------------------------------------------------------------
------------------------------------------------------------
------------------------------------------------------------
------------------------------------------------------------
-------ENVPFVFETR--------------YITQNVNQRLAVSGSLEILGNWSVETAVI
A--EE-TTA----------------------NTG-RWRVNVE--IP---------RNT--
-SF--EWKWLVIEND-------------------------------RSRVYRWEERP---
---NRSL--------------------SS-------------------------------
-------------------GTSPAH-----------------------------------
------------------------------------------------------------
----------------------------------------------------------V-
-R-SAWNLGEE-VEIPLKYKFKRKG---------------------TTNSCSEEE-----
--------------EEWSYL------PSEEI-----------------------------
------------------------------------------------------------
------------------------------------------------------------
------------------------------------------------------------
------------------------------------------------------------
------------------------------------------------------------
---------------------------------LQRLGKATDGVTDN-------------
------------------------------------------------------------
--------------------------------AITGTSSSPQ------NGNR--------
-------------------NC---------------------------------------
------------------------------------------------------------
------------------------------------------------------------
-----------------------------------------------------FSGHQSE
DSEKLLVSEENN------------------------------------------------
---------------------------------------DQHFV----------------
------------------------------------------------------------
-----------------------------------------------MNDSFDPKN----
------------------------------------------------------------
------------------------------------------------------------
------------------------------------------------------------
------------------------------------------------------------
------------------------------------------------------------
------------------------------------------------------------
-----------------------------------------EPT----------------
------------------------------------------NVGTN-------------
------------------------------------------------------------
------------------------------------------------------------
------------------------------------------------------------
------------------------------------------------------------
------------------------IDE---------------------------------
------------------------------------------------------------
-----------------------------------SVKEEQ-------------------
------------------------------------------------------------
------------------------------------------------------------
------------------------------------------------------------
------------------------------------------------------------
----------------------------SEMFDPS-------------------------
SKSLLT------------------------------------------------------
---------------------------RVTEW----------------------------
------------------------------------------------------------
------------------------------------------------------------
------------------------------------------------------------
-------------FCTIL------------------------------------------
------------------------------------------------------------
------------------------------------------------------------
------------------------------------------------------------
------------------------------------------------------------
------------------------------------------------------------
------------------------------------------------------------
------------------------------------------------------------
------------------------------------------------------------
------------------------------------------------------------
------------------------------------------------------------
------------------------------------------------------------
-----
>Mvu-MV015010160
------------------------------------------------------------
------------------------------------------------------------
------------------------------------------------------------
------------------------------------------------------------
------------------------------------------------------------
------------------------------------------------------------
------------------------------------------------------------
------------------------------------------------------------
------------------------------------------------------------
------------------------------------------------------------
------------------------------------------------------------
------------------------------------------------------------
------------------------------------------------------------
------------------------------------------------------------
------------------------------------------------------------
------------------------------------------------------------
------------------------------------------------------------
------------------------------------------------------------
------------------------------------------------------------
------------------------------------------------------------
------------------------------------------------------------
------------------------------------------------------------
------------------------------------------------------------
------------------------------------------------------------
------------------------------------------------------------
------------------------------------------------------------
------------------------------------------------------------
------------------------------------------------------------
------------------------------------------------------------
------------------------------------------------------------
------------------------------------------------------------
------------------------------------------------------------
------------------------------------------------------------
------------------------------------------------------------
------------------------------------------------------------
------------------------------------------------------------
------------------------------------------------------------
------------------------------------------------------------
------------------------------------------------------------
------------------------------------------------------------
------------------------------------------------------------
------------------------------------------------------------
------------------------------------------------------------
------------------------------------------------------------
------------------------------------------------------------
------------------------------------------------------------
------------------------------------------------------------
------------------------------------------------------------
------------------------------------------------------------
------------------------------------------------------------
------------------------------------------------------------
-----------------------------------------MAG----------------
------------------------------------------------------------
-------SVVKVTFQVSVE--------------KTNSGDTVFIVGDCPELGQWKPKLAKA
L--RL-VSQ----------------SAGI----E-IWNDTIA--IE---------GAS--
-VV--KYRFFVGSID-------------CSAVE------------EMVTVHKWESS----
-PTPRSS--------------------ALVGAELNV-------------------CSRFG
QL----------------DGC-T-Y-----------------------------------
------------------------------------------------------------
----------------------------------------------------------V-
-N-RGWLTGQ--VAVHLSLHDS-----------------------------SL-------
--------------KLNVPV------DKDRR-----YFIKCLPIDTRM---GNNNFA---
-------------------------------------S----------------------
--------------------------------------NETN-----------FSGQVLN
--------------------------------------------S-DVETKVLVSNL-ND
DDA-TPYLMPSDGVV---------------------------------------------
---------------------YDPN----AFLTFHIGTWNAKY--LGLKMIVSIENDDTN
---------------ILRSQNL-----------YQELGAAYINQDNI-------------
----------QCKDSFVASVVS--------------------KD-CEIIG----------
------------------------------QLRVDILVITPL------R-YE--------
--------------------C-DMSCCVDSFHKLD-KK----------------------
------------------------------------------------------------
-------------------------------------------QAWFIGHRGMGRTLV--
------------------------------------------------------------
NGVHNAAVTENT------------------------------------------------
ISSL-----------------------------NRAFGHGADLV----------------
--EFDVMLS---------------------------------------------------
-------------------------------------------------RDRIPI-----
-------------------------------------------------LHHDFVTSIS-
--------ATC----------KLE-----------------------------GENSKVT
IPVQNLNLKELETL----------------------------------------------
----KTVA---------------------STVITK-------------------------
-----------------TS----------------------LQDIR--------------
---------------------------------------------ETE-TTDDQP-----
-----------------------------------------FPTLQSCL-----------
-------------------------------------EKVDPRVGFN------VEIKYCM
RLRSGEL-----------------------------------------------------
---------------------------EEG------------------------------
------------------------------------------------------------
-----------------LMY----------------------------------------
-----------------FPSRNEYVDDILTKL-----------------LHHSGSR----
------------RIILSS------------------------------------------
-------FDPDVCTM---------------------LRAKQ-------------------
------------------------------------------------------------
-----------------------------------NRYPVLFLTQGD-------------
------------------------------------------TKKYAPYEDSRTLTVEMA
FQFAI--------------SESLRG--------------VCVHAESL-------------
------------------------------LNDL--------------------------
--SLIE-RGKSKGLWVV-------------------------------------------
------------------------------CWGDDTNSLENIKVLK--------------
----------------------------------KGGVDGI-------------------
-------IVDR------------------------------IHEF-----------LC--
------------------------------------------------------------
-----------------------------------------------------L------
------------------------------------------------------------
------------------------------------------------------------
------------------------------------------------------------
------------------------------------------------------------
------------------------------------------------------------
------------------------------------------------------------
------------------------------------------------------------
------------------------------------------------------------
------------------------------------------------------------
------------------------------------------------------------
------------------------------------------------------------
-----
>Nge-g1368.t1
METHQTGATSGAQTSKTKHTGTRVQYITHYFTLGQGNYRLAVLATSELQGFPDLADLGVT
AVPPGEEVWFVDTRLPVERNEEVIWKWALTDAEPALEKSLAETKLQADRIHAISSTWDSG
QVLAYPQVPTQTEPVEPIALIGIVGKDEELLGPDEEAIIQSGITVVQATSRAGLASVTIM
EGDVARRRRGKTPSVSLEEMVDREAFAADVAKRVVMLAQKQIAADEQDLEENEGEIVDEK
QQETRRTSIKNFDKLVGDEGITKQALHLAKIEMAVVSIKDEDDVGEVEQRDSDSDVDEG-
----------KGRRGKTPSVTLDEMISRELLAAGIAKNVIKLAQIQVYSEQTGTPLADVQ
SGEETTE----EEESVIHDISSGIKTLKKHKRSKVMFDSSWDRNGNLDP----RAPKSSK
EERTIVVPTIDNRHIRNRGFDIAEQSVELKFLPSYKELTPDSDY---GDTVPME------
-----IETKVETTSRRKSLIDDIPD-----------TVQYQIYRRISIHDPVFVSMV---
-----------REKGESVSSEGDSVNHDEIDRIIAILPKVELKRIHRKYYHEQDQVVPTM
KPIHSHTLRL-----DGTYNEEEE-MEVDDDESIDEEKADEISRLVYSLCRRYSLHEVEN
LQLYKRMSIIPGASPLSIEITPDLVCYTAHPDTDDEDFARPEQEESSVSLRLDPAPTVTL
PQHFIETQFGDSESRYRRVLVEGEDAQTAAEAGVALEGEMEYEAVDPGTDQV--------
------------IPGQIEMDATASKQDS--------------------------------
YFSVTPGMDVETMLS-QQTESVMFKMDTGSTLADAQGDVLNK------------------
-------------------KITHSTVDPGIGDETSLS-QLTQSVKLHTDTAPADSEGDVL
TRRINYPTVEPGSSDECVLGP--QMETMAMQGLETVFDSAGDTLNRSIKYGAVDP-QADG
TAEPRQHQETFPCDAESFQAVPAGATLDHH-------------------------KEPY-
--------------------RTVEPDIGGEIVLEQSVQEETMNYEVDDMQIDSLGDSVTQ
PVPERYEIDKESAPTKTPSGLLCIPPMTDGEDATQKVPSRAEEQAPAESAEQQLPPRDDE
QVRL-ESATQQIPTRYDEQAPAGSAEQQLPPRDDEQVRLESATQQIPTRYDEQAPAGSAE
QQLPPRDEEQVRLESVTQQIPTRYEEQVPAESAEQQVTRDERHAPAESAVAWVPSTVDGK
DAEQQFPMRDEEQKPEESAEQQVPTRDEEQAPTKSDALAFVLSTADRKDVEQ--QVPTRD
KQERAESAEQQVPKRE---EEQVPAESAVAWVPSTVDGKDAKQQVPMRDEEQEPA---ES
-AEQQVPTRDEEQVPAESAVAWVPSPADGKDSEQQVPTRDDSTFGTLDISDTPDEADIAE
QVQGMEESQYLPTGQKQVESSSELADGSLELPPAEEYKQEKE-HGHEPVVESVDRDKLPE
EEIEEEFMEVEEKSPQLSSESSVEFQDATETAGDGEGKPGKDDVEMVPVLSEQSPTAGIE
TRRPEVETLEGTPDERRTTDDEGPPRKKQATVDVRELAETAEPHFQEGPPFDEVMPSKDS
SESLPVEARLHLHESAAEMDRGVKDHATV------------------AVTSDLHKDTVLE
EQGPPAAILQSVADNTLQVLPAETYQSI--GEMVAKPQPTQA--------------TNLD
KENTDDQVV------------------------LTTDLVE------EPDSFELRLEQ---
-----------------QESPSTA-FMSSTVDNTLQL--HPAETYQSIGEMADQTKPIQA
T----------HLDEEKADDGVALTTNSIKDSDSFELTQAEQG----SPSTAFMPSKVDN
TLEQHPAETFHSVG-----EVTTQTKTTQATNEGKGKADDQVVLATDSDNGPDSFEQSPA
EQDQMVGQAERTTELIPHDIGHSVIEGGSMQGKQQLITDLDA------DDDDVEIPITDL
DAESDTQEQRAASQEVVDPTLGEVAEICHAESIQEVKMSPVATEYNAASNFLQAEPC---
KLVTDLDDDSDEGEEI---QPVLSRSAETLTTDLDAESSSDEDYALPTEESIISSQDVSG
NDEVIQRTVEIKRIQSEDITPDQDAIGTVLEVQTLHRAKEYQEEVTKDSVDAPGGEMITT
ATTTTATETTRASLMYEGDSVIEAAEAVVEIPFLEETPQEDDVIKKETALQEESCEPVLS
DESSSPDEVLGSPFTEAFASDAFSSARTTIFFRTHYKECLAGECVAVVWNTEDTKETLPS
HSCVGEEIPPKSGLWYMFGRLPAGTHINWKLVLYDTESGSVIRHEERPNRKLVVPNYYTL
IDANWAFDDTEIDIHDCERKLEAIPFSYDVQGEESESSEEMQVESKSPSEEEIEVETDLA
EPKPTYESIEEYSESLEEDIMADAKFLAEHLRLSL---KEEQMEVEEVVGVTESDMTESV
PNEQELDGNIGEEKTRTPPKDDSQTVQDIALPAPTEGTLVPYMTDVFFRTHYLVHSDDEY
IAVIGDSAHLGNWKVHTSIGEELPKGSGFWYVYCKLPAGLQIHWKLIVFDRRQGVFLRFE
ERPNRKLTVPSHPIMIDVLWA-YGQTQLDVQPDETELESIPFSYVVDVPEAYRDRRIAFF
GNALNIPAIALKMESFTIVQEDETVPDNLAALAKEVLTDDVVREDDS-EEGGKPVLSSER
RVSIIHDKPFDIQLAVVPYMTDVFIRTHYLVHSDDEYVAVIGDSDY--LGNWKIHTSIGE
ELPKGSGFWYIYCKLPAELKIHWKLIVFD--RREGRFIRFEERPNRTLVIPSHPILVDAL
WAYGQTPIEFKPDDTTLEDIPFSYLVDVPEAYRARRRE---SGTSAKAIALKYESLKVLH
DEGDVSEHLAALAREVLSEQDNRIADEDMPNESTTEEEKANVTERRVSLVHSLPFDIKKQ
VDAIPETGQMEDETLTTDENVQTPLAQQAVDLPKSIENLESIMSFSAALEDEIMADAKVL
LRHLRQEQAEKENQEKVVKEAQ---VEQMGEAVP-LVYDNHMETNEKTQQVPSETSSTST
SNTALVPYFTDVFFRTH--------------HLVDSDDEHVAVIGDSEYLGKWTVHTHI-
--GEE-LPK----------------------GSG-FWYVYCR--LP---------AGL--
-KV--NWKLIVFDRA-------------------------------QGRFVRFEERP---
---NRKLVVPSHPIMVDALWSYGQTPIEVHPDETKLESIPFSYVVDVPEAYKERRAAVFG
DAD--IIPPIALKYECLQVAHEDEQVTAALAKEVLADDASMNEYPDTSITENGASSEELR
PIQEARRVSLVHEVPFEIQGALVPYMTDVFFRTHHLVDSDNEYVAVIGDSEFLGTCKVHT
SIGEELPKGSGFWYVYCKLPAGLKLNWKLIVLDRQHGRFLHFEERPNRKLVVPGHPILV-
-D-ALWGYGQ--ASRDVDPKEREL------------------------ESIPFSYSVNV-
-------------PMDYQKRRAALFGDESIP----AIALKYESLRVTQ---RAEDVSDDL
ASLVKDVLEEDNIQENS----------MDEN-----------------------------
---------------------------------L---EPYNEMSAQ---NRRVSINREMP
SELQCALVPYMTDV-----------------FFR--------THFLSASDDERVAVIGDS
EYLGNKKVHTSIGEELPRGSGFWYVYCKLPAGLKINWKLIVFDQSQGCFQKFEERPSRKL
VVPSYPIMVDALWAFGQTPIEVHPDEKELESIPFSYVVDVPEA-YRQRRIAMFADEEERN
RAI-----ALKYERLQLENEDGN-VPEQ-----LTALAKEVLTTDDVLTPAEAP-TYEMS
-PTPSTLKERRVSLKHEIQLIAENGTNDENLEPTLRAGVSSQQD-APKFAKVAAPEEVES
SIPSPQS-MVVDPAESIIITTQTDHE----ALATTVLDTVPLEQGVSFETSGDIIQNIAR
TPEATQQDGVEYPVPLSR-EVTTVEISAVDYSGTDRTPQDPLKTIY----ISRQEEVELE
EPMVASDSKKP-TIPTPEEYRV---------LESETLRGEECTESTPA------------
-------SASKGL----------HLTLQPVDVVETPQPCVSPTTEKTIISEGLGPIEQTR
EQ---------------------------------------------------VAGIRQV
TELQSLQTSENV-------ISIDQGSSG--LAAVLTV--DEPERKESVTEP-------RP
LSSVSP---------TEEEADHIVEQSII-MKVAEISEAGLPFSV-------------HP
EKEQSLAVSEKAIPTEQAMEGTLSTSEMAMDISSDVARRIPEHGIAVTEEVKPVEDLSII
EESKLISSAVTKLEEGPEGGTIDLSRTEAKVEAVDEIQHREEIVDIVEKHEEMPM-----
---------------------------------------------DIVSSYHEVPLQEVT
--------LPSEG-I------KPC--------------------------EAHRVENVGT
APEVELQATEIQLVMGTEEVGRMEDEQVLNAPETDVPAAERRSSITSPRPLFETSLISDD
VKQAEVSHIEPPDSQSAVYGVQGVAEQSVAIAETTV--ETMETTQLKTENEVTIPEKDVP
QVIEEMEAATAPR--LLMEVDLVSCEEERPGSVAIAELEEKTVEYKTEQPPEQSVILQES
TLISEALPEDRQEVVQMKISPDVTAELTEQEAVVVLKTKATEEATNVP-ETETRTIGYRS
EAPAEHAVALQEKVV-VSEDVPKDKED-------VIE-MKISPDVTIQVTEQEAAIVLKT
KPTEEASHLQDTELKKVGYATEWPAEHAVALQETTSSEEVPKDIGDV------LEMKLSP
AITTQVTEQEAAIVLKTKPTEEASDLQEADARTVEYTAETPAEHAVALQETTLISEEVPR
DKEHAVEIEISPAITTQVTEQEVAIVLKTKPTEEAAVMPEATPSRIGDVEEVTAAATAEV
SGPYRPVTEIGPIDVTSGMELAADLNGDIKTEKMVIDIEPKGENVAALQEEVTIPEETLV
PPEPPEVRENREEVIVGLENTAVGVKYVTVVERAAVIQADIAETAPESIVQVVTKQADTS
EMRP-----VSLTEVQLHISEPSRTDEIPTMKPEKAK------------EEDMGEQ----
------------QEPLTTEIT-MPIETANESNDLDVRPSKATFEIKLPEGQLIAVTEKTV
PEEDANVDSPDLDRVALIS-------------DIANVEMQQRQMKEVATVEET-PFSRDA
LCLPEPTFEGDISHQNTVIRTLLAGLDADGRLGVTGDLPELG-NWTTIKHFAVEKPPGSG
LWYIHLKLPRGVSFWWKLVQGSQDGSDIRKIEDHAERHFTVPKTGDS----------LID
-------------------------------------VLWASHDKAISLSDVTTQMTEIP
FSYGEVRIKT---------DKGIVGVKKVDDLVVGEEASVNGSVPGFEYRLADDEDDIKL
NVKV-------DVTQPLPQD----EGSESSMQTAHESMEYLEKEHGVS--KAAKEETKLD
FDKDVSAEVRERELLWVLKSHSEIQVCIGPSQGRDGEYVTSRDLKQGVELESVDARITNG
EVVPTKLSKDVEYQEVETIDTMVADSVPVRTWFRTHHFVDEGLSVGILG-----------
----------------------SLPELGAWNT--AKAVLGVEHPVGSGFWYIHSPIRERE
KFQWKLVVVDPRTHVIKEEEERENREHC-----IPS-RPVLVDTIWSGIDRVNLVEDVAD
VTGQQEIAFLTNDENVDSENMGHFDETLLKDMILSPPNLANEASFEQD-----SEIELIP
YWTFRLGIHKSSSEIDFLTNPADSGDLLDCNGVLPLAEQTSPSLACKDTVTR-LPSLDTA
SSKSKANDCQGIYPSLLLPNNAAC----DCNRYPLPATGDVQTLLLSVTTETTSHQTVNK
SLDVCFIDYGNSSGVFSSDGVCSKTHSDDEV-------CFIRYEKGESRSQYGFDDSDT-
---------------GNNAQMKVDSVCA------------------------------RL
---NDYN------CGVS------NV---------AKYDPL------------------HG
RN----------------------------------------------------GSLTCT
SLS---------------------------------------------------------
------------------------------------------------------------
--SEVNSTGSPEK--STEPKDSKLHFGSSVF-------------GSALFGPSSPVDGAEY
R--------DDDEEVV-FISYPGLEYD------TLSNRSFKTDSVQRNDE----------
--ERTEMAGRNSQA--DSVSNIICSNQRSTYL----RSSAFGQC--AAASDMGWISNPAM
----------------------------------EVCFVTYSNV----------------
---GL
>Nge-g25766.t1
------------------------------------------------------------
------------------------------------------------------------
------------------------------------------------------------
------------------------------------------------------------
------------------------------------------------------------
------------------------------------------------------------
------------------------------------------------------------
------------------------------------------------------------
------------------------------------------------------------
------------------------------------------------------------
------------------------------------------------------------
------------------------------------------------------------
------------------------------------------------------------
------------------------------------------------------------
------------------------------------------------------------
------------------------------------------------------------
------------------------------------------------------------
------------------------------------------------------------
------------------------------------------------------------
------------------------------------------------------------
------------------------------------------------------------
------------------------------------------------------------
------------------------------------------------------------
------------------------------------------------------------
------------------------------------------------------------
------------------------------------------------------------
------------------------------------------------------------
------------------------------------------------------------
------------------------------------------------------------
------------------------------------------------------------
------------------------------------------------------------
------------------------------------------------------------
------------------------------------------------------------
------------------------------------------------------------
------------------------------------------------------------
------------------------------------------------------------
------------------------------------------------------------
------------------------------------------------------------
------------------------------------------------------------
------------------------------------------------------------
------------------------------------------------------------
------------------------------------------------------------
------------------------------------------------------------
------------------------------------------------------------
------------------------------------------------------------
------------------------------------------------------------
------------------------------------------------------------
------------------------------------------------------------
------------------------------------------------------------
------------------------------------------------------------
------------------------------------------------------------
-----------------------------------------MST----------------
------------------------------------------------------------
-------QNKDVEFRVSI---------------EVQPKEVVCVVGENKELGEWLPKKAQQ
L--QQ-VEGKDLRPG--------------EEEGQ-VWNYILN--LP---------VDQ--
-DI--KYRYFTCYIR-------------KADHVDM-D--------ADVTITRWETN----
-IKPRVF--------------------SPQTCKNVG----------------AGKAVEFG
CY----------------DGK-K-Q-----------------------------------
------------------------------------------------------------
----------------------------------------------------------I-
-D-QGWLIGD--SEIQLRLHSS-----------------------------PI-------
--------------KFWKLH------TSDQQ----IFRVKCKSMDLRY---KEAA-----
------------------------------------------------------------
--------------------------------------AEFD-----------NDIDDVS
--------------------------------------------Q-DLQYDVRVAVL-KE
GQA-KPHKQGPNGEL---------------------------------------------
---------------------FRPA---SDYMLFKAQTPEPNF--LGFKLEFYFEHDVKS
-------------------TDE-----------PKCLGYSYVLPINF-N-----------
----------HTADVKSLPINS--------------------PR-HVPIG----------
------------------------------SVTVDYVIIKPL------QNNP--------
--------------------C-DMRVSYAKHWKE--RS----------------------
------------------------------------------------------------
-------------------------------------------RPLNVGHRGSGNSY---
------------------------------------------------------------
SAANQAVVRENT------------------------------------------------
IASL-----------------------------STAGCHGADYV----------------
--EFDVQLS---------------------------------------------------
-------------------------------------------------KDLFPV-----
-------------------------------------------------IYHDFSACIT-
--------LRK----------KTK-----------------------------GELEMFE
IPVKDLNLQQLQSL----------------------------------------------
----KTDH---------------------HTLLHD-------------------------
----------------------------------------KTKDLH-----EE-------
---------------------------------------------DTA-SEDHHH-----
-----------------------------------------FPTLNHGF-----------
-------------------------------------QSIDPHVGFN------IEIKYPQ
AYKDGSH-----------------------------------------------------
---------------------------EM-------------------------------
------------------------------------------------------------
------------------DP----------------------------------------
-----------------FFEMNSYVDRILEDV-----------------LNNAGSR----
------------RIIFSC------------------------------------------
-------FHPDVCTM---------------------LRRKQ-------------------
------------------------------------------------------------
-----------------------------------NKYPVLYLTKGKFSLRSDPRCGTID
RAAQLAKCENYLISYTFSNAFCLRLRLKQNRYPV-CLLTCGINSIWSPYSDPRCLGIMDA
VSYAQ--------------SEALLG--------------VDVYTEEL-------------
------------------------------LQHL--------------------------
--EYVQ-HVKSAGLVMF-------------------------------------------
------------------------------VWGA-IDDTDTLDLLR--------------
----------------------------------GKCVDGI-------------------
-------IYDR------------------------------IYELNKDS-KKNIF-KL--
------------------------------------------------------------
-------------------------------------EYEEKMQL--------SSAMNEM
S-----------------------------------------------------------
------------------------------------------------------------
------------------------------------------------------------
------------------------------------------------------------
------------------------------------------------------------
------------------------------------------------------------
------------------------------------------------------------
------------------------------------------------------------
------------------------------------------------------------
------------------------------------------------------------
------------------------------------------------------------
-----
>Nge-g31283.t1
------------------------------------------------------------
------------------------------------------------------------
------------------------------------------------------------
------------------------------------------------------------
------------------------------------------------------------
------------------------------------------------------------
------------------------------------------------------------
------------------------------------------------------------
------------------------------------------------------------
------------------------------------------------------------
------------------------------------------------------------
------------------------------------------------------------
------------------------------------------------------------
------------------------------------------------------------
------------------------------------------------------------
------------------------------------------------------------
------------------------------------------------------------
------------------------------------------------------------
------------------------------------------------------------
------------------------------------------------------------
------------------------------------------------------------
------------------------------------------------------------
------------------------------------------------------------
------------------------------------------------------------
------------------------------------------------------------
------------------------------------------------------------
------------------------------------------------------------
------------------------------------------------------------
------------------------------------------------------------
------------------------------------------------------------
------------------------------------------------------------
------------------------------------------------------------
------------------------------------------------------------
------------------------------------------------------------
------------------------------------------------------------
------------------------------------------------------------
------------------------------------------------------------
------------------------------------------------------------
------------------------------------------------------------
------------------------------------------------------------
------------------------------------------------------------
------------------------------------------------------------
------------------------------------------------------------
------------------------------------------------------------
------------------------------------------------------------
------------------------------------------------------------
-------------------------------LAKEVLSDDVVREDDS-EEGGKPVLSSER
RVSIIHDKPFDIQLAVVPYMTDVFIRTHYLVHSDDEYVAVIGDSDY--LGNWKIHTSIGE
ELPKGSGFWYIYCKLPAELKIHWKLIVFD--RREGRFIRFEERPNRTLVIPSHPILVDAL
WAYGQTPIEFKPDDTTLEDIPFSYLVDVPEAYRARRRE---SGTSAKAIALKYESLKVLH
DEGDVSEHLAALAREVLSEQDNRIADEDMRNEPTTEEEKANVSERRVSLVHSLPFDNKKQ
VDAIPETGQMEDKTLTTDENVQTPLAQQAVDLPKSIENLESIMSFSAALEDEIMADAKVL
LRHLRQEQAEKENQEKVVKEAQ---VEQMGEAVP-LVYDNHMETNEKTQQVPSETSSTST
SNTALVPYFTDVFFRTH--------------HLVDSDDEHVAVIGDSEYLGKWTVHTHI-
--GEE-LPK----------------------GSG-FWYVYCR--LP---------AGL--
-KV--NWKLIVFDRA-------------------------------QGRFVRFEERP---
---NRKLVVPSHPIMVDALWSYGQTPIEVHPDETKLESIPFSYVVDVPEAYKERRAAVFG
DAD--IIPPIALKYECLQVAHEDEQVTAALAKEVLADDASMNEYPDTSITENGASSEELR
PIPEARRVSLVHEVPFEIQGALVPYMTDVFFRTHHLVDSDNEYVAVIGDSEFLGTCKVHT
SIGEELPKGSGFWYVYCKLPAGLKLNWKLIVLDRQHGRFLHFEERPNRKLVVPGHPILV-
-D-ALWGYGQ--ASRDVDPKEREL------------------------ESIPFSYSVNV-
-------------PMDYQKRRAALFGDESIP----AIALKYESLRVTQ---RAEDVSDDL
ASLVKDVLEEDNIQENS----------MDEN-----------------------------
---------------------------------L---EPYNEMSAQ---NRRVSINREMP
SELQCALVPYMTDV-----------------FFR--------THFLSASDDERVAVIGDS
EYLGNKKVHTSIGEELPRGSGFWYVYCKLPAGLKINWKLIVFDQSQGCFQKFEERPSRKL
VVPSYPIMVDALWAFGQTPIEVHPDEKELESIPFSYVVDVPEA-YRQRRIAMFADEEERN
RAI-----ALKYERLQLENEDGN-VPEQ-----LTALAKEVLTTDDVLTPAEAP-TYEMS
-PTPSTLKERRVSLKHEIQLIAENGTNDENLEPTLRAGVSSQQD-APKFAKVAAPEEVES
SIPSPQS-MVVDPAESIIITTQTDHE----ALATTVLDTVPLEQGVSFETSGDIIQNIAR
TPEATQQDGVEYPVPLSR-EVTTVEISAVDYSGTDRTPQDPLKTIY----ISRQEEVELE
EPMVASDSKKP-TIPTPEEYRV---------LESETLRGEECTESTPA------------
-------SASKGL----------HLTLQPVDVVETPQPCVSPTTEKTIISEGLGPIEQTR
EQ---------------------------------------------------VAGIRQV
TELQSLQTSENV-------ISIDQGSSG--LAAVLTV--DEPERKESVTEP-------RP
LSSVSP---------TEEEADHIVEQSII-MKVAEISEAGLPFSV-------------HP
EKEQSLAVSEKAIPTEQAMEGTLSTSEMAMDISSDVARRIPEHGIAVTEEVKPVEDLSII
EESKLISSAVTKLEEGPEAGTIDLSRTEAKVEAVDEIQHREEIVDIVEEHEEMPM-----
---------------------------------------------DIVSSYHEVPLQEVT
--------LPSEG-I------KPC--------------------------EAHRVENVGT
APEVELQATEIQLVMGTEEVGRMEDEQVLNAPETDVPAVERRSSITSPRPLFETSLISDD
VKQAEVSHIEPPDSQSVVYGVQGVAEQSVAVAETTV--ETMETTQLKTENEVTIPEKDVP
QVIEEMEAATAPR--LLMEVDLVSCEEERPGSVAIAELEEKTVEYKTEQPPEQSVILQES
TLISEVLPEE---------------------------TKATEEATNVP-ETETRTIGYRS
EAPAEHAVALQEKVV-VSEDVPKDKED-------VIE-MKISPDVTTQVTEQEVAIVLKT
KPTEEASHLEDTEPKKIGYATEWPAEHAVALQETTSSEEVPKDIGDV------LEMKLSP
AITTQVTEQEAAIVLKTKPTEEASDLQEADARTVEYTAETPAEHAVALQETTLISEEVPR
DEEHAVEIEISPAITTQVTEQEAAIVLKTKPTEEAAVMPEATPSRIGDVQEVTAAATAEV
SGPYRPVTEIGPIDVTSGMELAADLNGDIKTEKMVIDIEPKGENVAALQEEVTIPEETLV
PPEPPEVRENREEVIVGLENTAVGVKYVTVVERAAVIQADIAETAPESIVQVVTKQADTS
EMRP-----VSLTEVQLHISEPSRTDEIPTMKPEKAK------------EEDMGEQ----
------------QEPLTTEIT-MPIETANESNDLDVRPSKATFEIKLPEGQLIAVTEKTV
PEEDANVDSPDLDRVALIS-------------DIANVEMQQRQMKEVATVEET-PFSRDA
LCLPEPTFEGDISHQNTVIRTLLAGLDADGRLGVTGDLPELG-NWTTIKHFAVEKPPGSG
LWYIHLKLPRGVSFWWKLVQGSQDGSDIRKIEDHAERHFTVPKTGDS----------LID
-------------------------------------VLWASQDKAISLSDVTTQMTEIP
FSYGEVRIKT---------DKGIVGVKKVDDLVVGEEASVNGSVPGFEYRLADDEDDIKL
NVKV-------DVTQPLPQD----EGSESSMQTAHESMEYLEKEHGVS--KAAKEETKLD
FDKDVSAEVRERELLWVLKSHSEIQVCIGPSQGREGEYVTSRDLKQGVELESVDARITNG
EVVPTKLSKDVEYQEVETIDTMVADSVPVQTWFRTHHFVDEGLSVGILG-----------
----------------------SLPELGAWNT--AKAVLGVEHPVGSGFWYIHSPIRERE
KFQWKLVVVDPRTHVIKEEEERENREHC-----IPS-RPVLVDTIWSGIDRVNLVEDVA-
---------------------GKL------------------------------------
----------------FLTFPLD-------------------------------------
------------------------------------------------------------
------------------------------------------------------------
------------------------------------------------------------
------------------------------------------------------------
------------------------------------------------------------
------------------------------------------------------------
------------------------------------------------------------
------------------------------------------------------------
--------------------FP--------------------------------------
------------------------------------------------------------
------------------------------------------------------------
-----
>Npo-evm.model.Hic_asm_3.742
------------------------------------------------------------
------------------------------------------------------------
------------------------------------------------------------
-------------------M----------------------------------------
------------------------------------------------------------
------------------------------------------------------------
------------------------------------------------------------
------------------------------------------------------------
------------------------------------------------------------
------------------------------------------------------------
------------------------------------------------------------
------------------------------------------------------------
------------------------------------------------------------
------------------------------------------------------------
------------------------------------------------------------
------------------------------------------------------------
------------------------------------------------------------
------------------------------------------------------------
------------------------------------------------------------
------------------------------------------------------------
------------------------------------------------------------
------------------------------------------------------------
------------------------------------------------------------
------------------------------------------------------------
------------------------------------------------------------
------------------------------------------------------------
------------------------------------------------------------
------------------------------------------------------------
------------------------------------------------------------
------------------------------------------------------------
------------------------------------------------------------
------------------------------------------------------------
------------------------------------------------------------
------------------------------------------------------------
------------------------------------------------------------
------------------------------------------------------------
------------------------------------------------------------
------------------------------------------------------------
------------------------------------------------------------
------------------------------------------------------------
------------------------------------------------------------
------------------------------------------------------------
------------------------------------------------------------
------------------------------------------------------------
------------------------------------------------------------
------------------------------------------------------------
------------------------------------------------------------
------------------------------------------------------------
------------------------------------------------------------
------------------------------------------------------------
------------------------------------------------------------
-------------------------------------SINSADS----------------
------------------------------------------------------------
-------SSIIVTFRVAV---------------ETKIGEFVCVTGNVRELGNWVFNKALK
L--DK-EEH---------------------ELQE-IWQRKML--LT---------VDK--
-SF--QYRYLVCSRL-------------KCSDDYV-R--------DNIIVTRWETN----
-VKPRVF--------------------QIAEINKSE------------SEI-QCGLDEFG
YY----------------DNK-C-S-----------------------------------
------------------------------------------------------------
----------------------------------------------------------V-
-R-RGWLTGQ--TEIQLRFSPG-----------------------------AFT------
--------------TLWQTECT---DHAGQI-----CAIKCKAVDQRQ---TYSS-----
------------------------------------------------------------
-----------------------------------------------------EESGSMS
--------------------------------------------R-TYFSSVNAHVL-NQ
VDC-IPNVQNDTDYV---------------------------------------------
---------------------YTTN----ETTIFRLQSFEPEY--LGFQLDFYAKPSSDN
--------------------QS-----------LQHVGNCYILPLPL-E-----------
----------NSIGVQKSCVYG--------------------IH-HKLIG----------
------------------------------HVTVNYLIVKPL------SNYQ--------
--------------------T-DMEVSYQTHWND--KD----------------------
------------------------------------------------------------
-------------------------------------------GTVDIGHRGMGASS---
------------------------------------------------------------
--YVQPPLKENT------------------------------------------------
IASF-----------------------------ISAASYGAKFV----------------
--EFDVQLT---------------------------------------------------
-------------------------------------------------KDSKPV-----
-------------------------------------------------LFHDYSVYL--
---------------------KKN-----------------------------DQETFFK
ISVKDLSFKQLHTL----------------------------------------------
----KLYD---------------------SVEVKY-------------------------
---------------------------------------GIHSEFL--------------
---------------------------------------------DDD-NPDHQL-----
-----------------------------------------FSTLENCF-----------
-------------------------------------NSVDKQLGFN------IEVKFPL
LQQNGVH-----------------------------------------------------
---------------------------EQ-------------------------------
------------------------------------------------------------
------------------EH----------------------------------------
-----------------YFDANVFVDVILRVI-----------------LDCASSR----
------------QVILSC------------------------------------------
-------FNPDICIL---------------------LQMKQ-------------------
------------------------------------------------------------
-----------------------------------NKYPVLYLTMGI-------------
------------------------------------------TERYVPYVDERTHSIEAA
INFAK--------------SEQLLG--------------IVALTDLL-------------
------------------------------FQDL--------------------------
--EILK-KLKKENLVVF-------------------------------------------
------------------------------CWGELNNSRTTIKNLK--------------
----------------------------------TLGIDGI-------------------
-------VYDR------------------------------IDLH-GPNAKDRLA-----
------------------------------------------------------------
------------------------------------------------------------
------------------------------------------------------------
------------------------------------------------------------
------------------------------------------------------------
------------------------------------------------------------
------------------------------------------------------------
------------------------------------------------------------
------------------------------------------------------------
------------------------------------------------------------
------------------------------------------------------------
------------------------------------------------------------
----------------------D-------------------------------------
-----
>Nve-XP_001624235.1
------------------------------------------------------------
------------------------------------------------------------
------------------------------------------------------------
------------------------------------------------------------
------------------------------------------------------------
------------------------------------------------------------
------------------------------------------------------------
------------------------------------------------------------
------------------------------------------------------------
------------------------------------------------------------
------------------------------------------------------------
------------------------------------------------------------
------------------------------------------------------------
------------------------------------------------------------
------------------------------------------------------------
------------------------------------------------------------
------------------------------------------------------------
------------------------------------------------------------
------------------------------------------------------------
------------------------------------------------------------
------------------------------------------------------------
------------------------------------------------------------
------------------------------------------------------------
------------------------------------------------------------
------------------------------------------------------------
------------------------------------------------------------
------------------------------------------------------------
------------------------------------------------------------
------------------------------------------------------------
------------------------------------------------------------
------------------------------------------------------------
------------------------------------------------------------
------------------------------------------------------------
------------------------------------------------------------
------------------------------------------------------------
------------------------------------------------------------
------------------------------------------------------------
------------------------------------------------------------
------------------------------------------------------------
------------------------------------------------------------
------------------------------------------------------------
------------------------------------------------------------
------------------------------------------------------------
------------------------------------------------------------
------------------------------------------------------------
------------------------------------------------------------
------------------------------------------------------------
------------------------------------------------------------
------------------------------------------------------------
------------------------------------------------------------
------------------------------------------------------------
------------------------------------------------------------
------------------------------------------------------------
-------MSITVKFSVVT---------------FIDRETTVSVLGSVPELGSWNQKNRIE
L--TQ-SDS-EFR-------------LGPGLEPS-FWSKDVE--MSF--------NGKSE
LRF--EYKFV--SHK--------------------------------NGNFIWEGEG---
PCHNRKEV------------------LTLNDKTASE------LLVN-------------G
VYI---LP----------------------------------------------------
------------------------------------------------------------
----------------------------------------------------------V-
---GIWIEKTGQV-----------------------------------------------
------------------------------------------------------------
------------------------------------------------------------
----------------------------------------NE------------------
------------------------------------------------------------
------------------------------------------------------------
---------------------------------------------YEYTTRFMCHV----
--------------------------ER-----QQIMHYCKIFENIW-------------
------------------------------------------------LG----------
------------------------------------------------S-----------
--------------------CPRLRSHIM-DLKSQ-------------------------
------------------------------------------------------------
-----------------------------------------------------GITA---
------------------------------------------------------------
------------------------------------------------------------
VISL--------------------------------------------------------
QTASDIQKHCSGIYR---------------------------------------------
------------------------------------------------YNQNLPI-----
---------------------------------------------TLKKLYKEEGISYI-
-----------------------------------------------------------W
LPMEDLSTE---------------------------------------------------
---SRIEN----------------------------------------------------
------------------------------------------------------------
------------------------------------------------------------
-----------------------------------------LPQGVYLL-----------
--------------------------HGL-L-NNGHRVYVHCNGGVG-------------
------------------------------------------------------------
---------------------------RS-------------------------------
------------------------------------------------------------
------------------------------------------------------------
------------------------------------------------------------
------------------------------------------------------------
--------TAIVCGFLM----------YVLHW---SLAKVQ-------------------
------------------------------------------------------------
-YNI------------------------------CSKRPVAFIDGRA-------------
-----------------------------------------L------------------
------------------------------------------------------------
------------------------------ITAE--------------------------
-KDFIQ------------------------------------------------------
------------------------------KFGQVKSRLTFIQE----------------
------------------------------------------------------------
------------------------------------------------------------
------------------------------------------------------------
------------------------------------------------------------
------------------------------------------------------------
------------------------------------------------------------
------------------------------------------------------------
------------------------------------------------------------
------------------------------------------------------------
------------------------------------------------------------
------------------------------------------------------------
------------------------------------------------------------
------------------------------------------------------------
------------------------------------------------------------
------------------------------------------------------------
-----
>Obi-XP_052829170.1
------------------------------------------------------------
------------------------------------------------------------
------------------------------------------------------------
-------------------MSCK-------------------------------------
------------------------------------------------------------
------------------------------------------------------------
------------------------------------------------------------
------------------------------------------------------------
------------------------------------------------------------
------------------------------------------------------------
------------------------------------------------------------
------------------------------------------------------------
------------------------------------------------------------
------------------------------------------------------------
------------------------------------------------------------
------------------------------------------------------------
------------------------------------------------------------
------------------------------------------------------------
------------------------------------------------------------
------------------------------------------------------------
------------------------------------------------------------
------------------------------------------------------------
------------------------------------------------------------
------------------------------------------------------------
------------------------------------------------------------
------------------------------------------------------------
------------------------------------------------------------
------------------------------------------------------------
------------------------------------------------------------
------------------------------------------------------------
------------------------------------------------------------
------------------------------------------------------------
------------------------------------------------------------
------------------------------------------------------------
------------------------------------------------------------
------------------------------------------------------------
------------------------------------------------------------
------------------------------------------------------------
------------------------------------------------------------
------------------------------------------------------------
------------------------------------------------------------
------------------------------------------------------------
------------------------------------------------------------
------------------------------------------------------------
------------------------------------------------------------
------------------------------------------------------------
------------------------------------------------------------
------------------------------------------------------------
------------------------------------------------------------
------------------------------------------------------------
------------------------------------------------------------
------------------------------------------------------------
------------------------------------------------------------
-------TTRHFTFEVSL---------------TTQPDEHVCLTGSIEELGNWDHKKGII
L--HP-KAP-----------------SPNHEGYN-VWSTELI--IT---------GKT--
-TF--SYSYYVCNIV-------------STPCNQN-V--------DSFIVTRWEAN----
-LTQRTW--------------------HHSDGSSQH----------------VRFCDQFG
II----------------DGT-S-C-----------------------------------
------------------------------------------------------------
----------------------------------------------------------S-
-N-SGWLTVQ--TDLKLTILPQ-----------------------------SI-------
--------------QLHQNDL--------KL-----TSVKCVPLEMSL--PEDSALPQ--
------------------------------------------------------------
------------------------------------------------------------
--------------------------------------------TNLLWSKDACYVL-TE
ENY-QSTKQSNFGCV---------------------------------------------
---------------------YEPD----SVLTFKSQVLDSSK--IGFRLDFYGCHTSVE
---------------NNPLTHG-----------PTHIGYSYILPSIL-K-----------
----------DSLGTATTYIST--------------------LD-QKIAG----------
------------------------------EIKVKYCITKPL------QGHH--------
--------------------C-SLEFSYQKQLQH--QK----------------------
------------------------------------------------------------
-------------------------------------------DPLHIGHRGMGSSF---
------------------------------------------------------------
--TLPNPLMENT------------------------------------------------
IASF-----------------------------CAAGHYGADFV----------------
--EMDVHLT---------------------------------------------------
-------------------------------------------------KDHVPV-----
-------------------------------------------------IYHDFSIDIA-
--------MEQ----------KDP---------------------------MTLLDNHTK
MSIKNLTLNQLQSL----------------------------------------------
----KLFY---------------------RLKEPD-------------------------
----------------------------------------YWMPIT--------------
---------------------------------------------KTN-GDPDQP-----
-----------------------------------------FPTLEKCL-----------
-------------------------------------EEVPEEIGFN------VEIKYPL
ECIDDTM-----------------------------------------------------
---------------------------ES-------------------------------
------------------------------------------------------------
------------------ED----------------------------------------
-----------------IFDANFFLDVILAKI-----------------FKHSGKR----
------------KIILST------------------------------------------
-------FEPDLCCM---------------------LHLKQ-------------------
------------------------------------------------------------
-----------------------------------NKYPVLFLTQGI-------------
------------------------------------------NSHWVSYKDARCHTTSTA
ISFAK--------------AESLTG--------------ICAHAEEL-------------
------------------------------LKDT--------------------------
--ELME-MCVRENLSLI-------------------------------------------
------------------------------AWGNDIENYDNMKVLT--------------
----------------------------------DYPLTGL-------------------
-------IYNR------------------------------MDVY-GPA-------SV--
------------------------------------------------------------
-----------------------------------------------------LKIV---
------------------------------------------------------------
------------------------------------------------------------
------------------------------------------------------------
------------------------------------------------------------
------------------------------------------------------------
------------------------------------------------------------
------------------------------------------------------------
------------------------------------------------------------
------------------------------------------------------------
------------------------------------------------------------
------------------------------------------------------------
-----
>Oed-XP_048745736.2
------------------------------------------------------------
------------------------------------------------------------
------------------------------------------------------------
-------------------MDSTQ------------------------------------
------------------------------------------------------------
------------------------------------------------------------
------------------------------------------------------------
------------------------------------------------------------
------------------------------------------------------------
------------------------------------------------------------
------------------------------------------------------------
------------------------------------------------------------
------------------------------------------------------------
------------------------------------------------------------
------------------------------------------------------------
------------------------------------------------------------
------------------------------------------------------------
------------------------------------------------------------
------------------------------------------------------------
------------------------------------------------------------
------------------------------------------------------------
------------------------------------------------------------
------------------------------------------------------------
------------------------------------------------------------
------------------------------------------------------------
------------------------------------------------------------
------------------------------------------------------------
------------------------------------------------------------
------------------------------------------------------------
------------------------------------------------------------
------------------------------------------------------------
------------------------------------------------------------
------------------------------------------------------------
------------------------------------------------------------
------------------------------------------------------------
------------------------------------------------------------
------------------------------------------------------------
------------------------------------------------------------
------------------------------------------------------------
------------------------------------------------------------
------------------------------------------------------------
------------------------------------------------------------
------------------------------------------------------------
------------------------------------------------------------
------------------------------------------------------------
------------------------------------------------------------
------------------------------------------------------------
------------------------------------------------------------
------------------------------------------------------------
------------------------------------------------------------
------------------------------------------------------------
------------------------------------------------------------
------------------------------------------------------------
-------KTVWVQFRTH--------------YVTNSEDLVLGITGSLPELGQWNARRAVL
A--DE-IPK----------------------RSG-EWVVLIE--LP---------ANV--
-TF--DWKWAVLSKK-----------------------------NAPMTAYRWEERD---
---NRRT--------------------VL-------------------------------
-------------------QGRGRR-----------------------------------
------------------------------------------------------------
----------------------------------------------------------C-
-Y-SAWNYDA--AYETI-------------------------------TKFPVD------
---------------EWKWM------GDDA------------------------------
------------------------------------------------------------
------------------------------------------------------------
----------------------------------------------------------QD
DNGQSPESEHVPPRR---------------------------------------------
------------------------------------------------------------
----------------------------------VDVGYLTS------------------
------------------------------------------------------------
------------------------------------VVVSSY------Q-----------
----------------------GIRHKVVAFCQSV-------------------------
------------------------------------------------------------
------------------------------------------------FRRG--------
------------------------------------------------------------
------------------------------------------------------------
------------------------------------------------------------
------------------------------------------------------------
------------------------------------------------------------
------------------------------------------------------------
------------------------------------------------------------
------------------------------------------------------------
------------------------------------------------------------
------------------------------------------------------------
------------------------------------------------------------
------------------------------------------------------------
------------------------------------------------------------
------------------------------------------------------------
------------------------------------------------------------
------------------------------------------------------------
------------------------------------------------------------
------------------------------------------------------------
------------------------------------------------------------
------------------------------------------------------------
------------------------------------------------------------
------------------------------------------------------------
------------------------------------------------------------
------------------------------------------------------------
------------------------------------------------------------
------------------------------------------------------------
------------------------------------------------------------
------------------------------------------------------------
------------------------------------------------------------
------------------------------------------------------------
------------------------------------------------------------
------------------------------------------------------------
------------------------------------------------------------
------------------------------------------------------------
------------------------------------------------------------
------------------------------------------------------------
------------------------------------------------------------
------------------------------------------------------------
------------------------------------------------------------
------------------------------------------------------------
------------------------------------------------------------
------------------------------------------------------------
-----
>Oed-XP_048749323.2
------------------------------------------------------------
------------------------------------------------------------
------------------------------------------------------------
-------------------MGENTTV----------------------------------
------------------------------------------------------------
------------------------------------------------------------
------------------------------------------------------------
------------------------------------------------------------
------------------------------------------------------------
------------------------------------------------------------
------------------------------------------------------------
------------------------------------------------------------
------------------------------------------------------------
------------------------------------------------------------
------------------------------------------------------------
------------------------------------------------------------
------------------------------------------------------------
------------------------------------------------------------
------------------------------------------------------------
------------------------------------------------------------
------------------------------------------------------------
------------------------------------------------------------
------------------------------------------------------------
------------------------------------------------------------
------------------------------------------------------------
------------------------------------------------------------
------------------------------------------------------------
------------------------------------------------------------
------------------------------------------------------------
------------------------------------------------------------
------------------------------------------------------------
------------------------------------------------------------
------------------------------------------------------------
------------------------------------------------------------
------------------------------------------------------------
------------------------------------------------------------
------------------------------------------------------------
------------------------------------------------------------
------------------------------------------------------------
------------------------------------------------------------
------------------------------------------------------------
------------------------------------------------------------
------------------------------------------------------------
------------------------------------------------------------
------------------------------------------------------------
------------------------------------------------------------
------------------------------------------------------------
------------------------------------------------------------
------------------------------------------------------------
------------------------------------------------------------
------------------------------------------------------------
------------------------------------------------------------
------------------------------------------------------------
-------EFVWVHFTTH--------------YITHEDNHTLAISGSIPQLGSWNIEQAAV
A--AE-NPK----------------------HPG-EWITSIE--IP---------ADS--
-RF--EWKWVVISRD-------------------------------TMSVCRWEESS---
---NRVT--------------------EL-------------------------------
-------------------DGKYYK-----------------------------------
------------------------------------------------------------
----------------------------------------------------------C-
-H-APWNNNA--EYEII-------------------------------PNVPGM------
--------------Y---------------------------------------------
------------------------------------------------------------
------------------------------------------------------------
------------------------------------------------------------
------------------------------------------------------------
------------------------------------------------------------
------------------------------------------------------------
------------------------------------------------------------
---------------------------------VSILCLSCF------D-----------
------------------------------------------------------------
------------------------------------------------------------
------------------------------------------------------------
------------------------------------------------------------
------------------------------------------------------------
------------------------------------------------------------
------------------------------------------------------------
------------------------------------------------------------
------------------------------------------------------------
------------------------------------------------------------
------------------------------------------------------------
------------------------------------------------------------
------------------------------------------------------------
------------------------------------------------------------
-----------------------------------------IPILTNH------------
------------------------------------------------------------
------------------------------------------------------------
------------------------------------------------------------
------------------------------------------------------------
------------------------------------------------------------
------------------------------------------------------------
------------------------------------------------------------
------------------------------------------------------------
------------------------------------------------------------
------------------------------------------------------------
------------------------------------------------------------
------------------------------------------------------------
------------------------------------------------------------
------------------------------------------------------------
------------------------------------------------------------
------------------------------------------------------------
------------------------------------------------------------
------------------------------------------------------------
------------------------------------------------------------
------------------------------------------------------------
------------------------------------------------------------
------------------------------------------------------------
------------------------------------------------------------
------------------------------------------------------------
------------------------------------------------------------
------------------------------------------------------------
------------------------------------------------------------
------------------------------------------------------------
------------------------------------------------------------
------------------------------------------------------------
-----
>Oed-XP_048767369.2
M-----------------------------------------------------------
------------------------------------------------------------
------------------------------------------------------------
-------------------LSSDD------------------------------------
------------------------------------------------------------
------------------------------------------------------------
------------------------------------------------------------
------------------------------------------------------------
------------------------------------------------------------
------------------------------------------------------------
------------------------------------------------------------
------------------------------------------------------------
------------------------------------------------------------
------------------------------------------------------------
------------------------------------------------------------
------------------------------------------------------------
------------------------------------------------------------
------------------------------------------------------------
------------------------------------------------------------
------------------------------------------------------------
------------------------------------------------------------
------------------------------------------------------------
------------------------------------------------------------
------------------------------------------------------------
------------------------------------------------------------
------------------------------------------------------------
------------------------------------------------------------
------------------------------------------------------------
------------------------------------------------------------
------------------------------------------------------------
------------------------------------------------------------
------------------------------------------------------------
------------------------------------------------------------
------------------------------------------------------------
------------------------------------------------------------
------------------------------------------------------------
------------------------------------------------------------
------------------------------------------------------------
------------------------------------------------------------
------------------------------------------------------------
------------------------------------------------------------
------------------------------------------------------------
------------------------------------------------------------
------------------------------------------------------------
------------------------------------------------------------
------------------------------------------------------------
------------------------------------------------------------
------------------------------------------------------------
------------------------------------------------------------
------------------------------------------------------------
------------------------------------------------------------
------------------------------------------------------------
------------------------------------------------------------
-------GTVCISFETH--------------YDTNTRGKCLAVCGSLDVLGNWDVKQAVM
A--DE-IPE----------------------NSG-KWIIAVK--LP---------ANV--
-KF--EWKWVVVWQE-------------------------------TRTAFRWEECE---
---NRGT--------------------EL-------------------------------
-------------------EGHDCK-----------------------------------
------------------------------------------------------------
----------------------------------------------------------Y-
-Y-APWNCNA--KYQII-------------------------------SEFPDR------
---------------EWTLK------DDEQ------------------------------
------------------------------------------------------------
------------------------------------------------------------
----------------------------------------------------------TL
GDEHVPQITNASSGY---------------------------------------------
------------------------------------------------------------
------------------------------------------------------------
------------------------------------------------------------
------------------------------FTSLQSLMSWLF------Q-----------
----------------------SVKSKLVAFYYSIGG-----------------------
------------------------------------------------------------
-----------------------------------------------LFRRDSTHEHSD-
------------------------------------------------------------
------------------------------------------------------------
------------------------------------------------------------
------------------------------------------------------------
------------------------------------------------------------
------------------------------------------------------------
------------------------------------------------------------
------------------------------------------------------------
------------------------------------------------------------
------------------------------------------------------------
------------------------------------------------------------
------------------------------------------------------------
------------------------------------------------------------
------------------------------------------------------------
------------------------------------------------------------
------------------------------------------------------------
------------------------------------------------------------
------------------------------------------------------------
------------------------------------------------------------
------------------------------------------------------------
------------------------------------------------------------
------------------------------------------------------------
------------------------------------------------------------
------------------------------------------------------------
------------------------------------------------------------
------------------------------------------------------------
------------------------------------------------------------
------------------------------------------------------------
------------------------------------------------------------
------------------------------------------------------------
------------------------------------------------------------
------------------------------------------------------------
------------------------------------------------------------
------------------------------------------------------------
------------------------------------------------------------
------------------------------------------------------------
------------------------------------------------------------
------------------------------------------------------------
------------------------------------------------------------
------------------------------------------------------------
------------------------------------------------------------
------------------------------------------------------------
-----
>Oed-XP_056006463.1
------------------------------------------------------------
------------------------------------------------------------
------------------------------------------------------------
-------------------MDSTE------------------------------------
------------------------------------------------------------
------------------------------------------------------------
------------------------------------------------------------
------------------------------------------------------------
------------------------------------------------------------
------------------------------------------------------------
------------------------------------------------------------
------------------------------------------------------------
------------------------------------------------------------
------------------------------------------------------------
------------------------------------------------------------
------------------------------------------------------------
------------------------------------------------------------
------------------------------------------------------------
------------------------------------------------------------
------------------------------------------------------------
------------------------------------------------------------
------------------------------------------------------------
------------------------------------------------------------
------------------------------------------------------------
------------------------------------------------------------
------------------------------------------------------------
------------------------------------------------------------
------------------------------------------------------------
------------------------------------------------------------
------------------------------------------------------------
------------------------------------------------------------
------------------------------------------------------------
------------------------------------------------------------
------------------------------------------------------------
------------------------------------------------------------
------------------------------------------------------------
------------------------------------------------------------
------------------------------------------------------------
------------------------------------------------------------
------------------------------------------------------------
------------------------------------------------------------
------------------------------------------------------------
------------------------------------------------------------
------------------------------------------------------------
------------------------------------------------------------
------------------------------------------------------------
------------------------------------------------------------
------------------------------------------------------------
------------------------------------------------------------
------------------------------------------------------------
------------------------------------------------------------
------------------------------------------------------------
------------------------------------------------------------
-------KTVWVQFRTH--------------YVTNSEDLVLGITGSLPELGQWNVTRAVI
A--DE-IPK----------------------RSG-EWIVLIE--LP---------VNV--
-TF--DWKWVVLSQE-----------------------------NATMTAFRWEERG---
---NRRT--------------------VL-------------------------------
-------------------QERGRR-----------------------------------
------------------------------------------------------------
----------------------------------------------------------C-
-Y-AAWNYDA--AYETI-------------------------------TKFPVD------
---------------EWKWI------DDDA------------------------------
------------------------------------------------------------
------------------------------------------------------------
----------------------------------------------------------QD
DNGPSPESEYVPSRR---------------------------------------------
------------------------------------------------------------
----------------------------------VEVGYLTS------------------
------------------------------------------------------------
------------------------------------VVVSSY------Q-----------
----------------------DIRHKVVAFCQSIRG-----------------------
------------------------------------------------------------
-----------------------------------------------IFRRG--------
------------------------------------------------------------
------------------------------------------------------------
------------------------------------------------------------
------------------------------------------------------------
------------------------------------------------------------
------------------------------------------------------------
------------------------------------------------------------
------------------------------------------------------------
------------------------------------------------------------
------------------------------------------------------------
------------------------------------------------------------
------------------------------------------------------------
------------------------------------------------------------
------------------------------------------------------------
------------------------------------------------------------
------------------------------------------------------------
------------------------------------------------------------
------------------------------------------------------------
------------------------------------------------------------
------------------------------------------------------------
------------------------------------------------------------
------------------------------------------------------------
------------------------------------------------------------
------------------------------------------------------------
------------------------------------------------------------
------------------------------------------------------------
------------------------------------------------------------
------------------------------------------------------------
------------------------------------------------------------
------------------------------------------------------------
------------------------------------------------------------
------------------------------------------------------------
------------------------------------------------------------
------------------------------------------------------------
------------------------------------------------------------
------------------------------------------------------------
------------------------------------------------------------
------------------------------------------------------------
------------------------------------------------------------
------------------------------------------------------------
------------------------------------------------------------
------------------------------------------------------------
-----
>Oed-XP_056006781.1
------------------------------------------------------------
------------------------------------------------------------
------------------------------------------------------------
-------------------MEIKE------------------------------------
------------------------------------------------------------
------------------------------------------------------------
------------------------------------------------------------
------------------------------------------------------------
------------------------------------------------------------
------------------------------------------------------------
------------------------------------------------------------
------------------------------------------------------------
------------------------------------------------------------
------------------------------------------------------------
------------------------------------------------------------
------------------------------------------------------------
------------------------------------------------------------
------------------------------------------------------------
------------------------------------------------------------
------------------------------------------------------------
------------------------------------------------------------
------------------------------------------------------------
------------------------------------------------------------
------------------------------------------------------------
------------------------------------------------------------
------------------------------------------------------------
------------------------------------------------------------
------------------------------------------------------------
------------------------------------------------------------
------------------------------------------------------------
------------------------------------------------------------
------------------------------------------------------------
------------------------------------------------------------
------------------------------------------------------------
------------------------------------------------------------
------------------------------------------------------------
------------------------------------------------------------
------------------------------------------------------------
------------------------------------------------------------
------------------------------------------------------------
------------------------------------------------------------
------------------------------------------------------------
------------------------------------------------------------
------------------------------------------------------------
------------------------------------------------------------
------------------------------------------------------------
------------------------------------------------------------
------------------------------------------------------------
------------------------------------------------------------
------------------------------------------------------------
------------------------------------------------------------
------------------------------------------------------------
------------------------------------------------------------
-------KTVWVQFRTH--------------YITNREDLVLCIAGSLPELGQWNVRRAVI
A--DE-IPN----------------------RSG-EWVVLIE--LP---------ANV--
-TF--DWKWVVLTQE-----------------------------NATMTAFRWEERP---
---NRST--------------------EV-------------------------------
-------------------QGQGLR-----------------------------------
------------------------------------------------------------
----------------------------------------------------------C-
-Y-AAWNYDA--AYETI-------------------------------SKFPVD------
---------------EWKWV------DEDV------------------------------
------------------------------------------------------------
------------------------------------------------------------
----------------------------------------------------------QD
EEEQSPESEHVPPRR---------------------------------------------
------------------------------------------------------------
----------------------------------ENIGYLTS------------------
------------------------------------------------------------
------------------------------------VVASSY------Q-----------
----------------------GAEFSKISCTPSIHATKYGMPQHLKCGLNYKGKEIKVS
-------LNRN----NPDRYHVPVYSLTDDKLEEHARDYLDTKTSSADFYQSHDGTATFK
VAKIVSGSSVHFTLTGYMFREMSHVVVHPI---------PGQIEHRIVKTRGYNKDMKY-
------------------------------------------------------------
DIEDNEQLLENKPETIKRATTHGSLTTQLQTAEILVVVDYKFYSNLIVNETGFTQGIATG
VSSLLSEYIALLFDSTN-------------IPYRNLVQNGIHLLLKPVGIVLAKTKAASP
WTEKNLMTSSPFPNIVNATLALDS------------------------------------
------------------------------------------FHDYITSHRALPPHDHAM
LLTGHEMKDSTIENNNYTDILGIASLSAMCGPQSQSIVSSQMNFEPAFTIAHELGHSFGS
KHDGQDNACPKDGHVMNSTAARNTSHMW-------------E--------FSSCSINYMT
TFLQKLNRRHKNCLLT--------------------------------------------
QENHAVNHDLTVHEHEW-FG-------QIYSADQQC--Q---------------------
---------------LYLGPDS----------------FMERGEMNFTGAYQSAFCLQ--
--------------------------------------MVCFDPVNYE-KYNLYA-----
--------------------VPGDGTTCGYQKWCKAGACVHQPTLTHNTDDCPQGDVP--
-------------------------DHWLRM-EYYEDSSILRTFNLSSSCRAYVQNRPEQ
CYISDIK-----------------------------------------------------
-----------------------YSCCQSCSNRL--------------------TYTNGV
-----------------------------------------------------LP-----
---------------ASVYNSVL----------------------PEDS-----------
----QCKQ--TFGSTSYYCGRRVYADNETVDFCSGLRCYLPQDDLCHYIIAQDGTRCSFN
KWCVAGACVNDPRALLPTDYSNIPSP---------MEQCQASY---GTEAKFCG------
RVDTYSTNYNDICHKLYCILPEQKLCHSMFALDGTPCGRKK------ICKEGSCIHSEHG
LDLPDNCLYVDKSDWC--------------QANI------LGPKTAYKCSF---------
------------------------GHNMDVCCYTCQKYANMSMPADCR---------YGD
EL-----------SY--------------RRYNLTCAQLVSPSPQQCHEPSVKKRCCQSC
YSAARVLPGKTSPPSLDDQCRILFGSRS------NFCKRVDTYSTSYEPLC-ETMYCADS
NGKTCHGIIAADRTTCGPKKW---CLNGTCVHDDNAP---------------------NI
PNSCVA------------------------------------------------------
--------------------------GDQNSWCSTKKSDGSYKYSYVCYT----------
--------SQKDE-------CCDM-----CNKVHSTSVKGCEYGDHSS------------
-------TCER-------------------------------------------------
------------------------------------------------------------
------------SKCSTY-------------------NQHSRNVLCC-------------
------------------------------------------------------------
------------------------------------------------------------
------------------------RTCGS-------------------------------
------------------------------------------------------------
------------------------------------------------------------
------------------------------------------------------------
------------------------------------------------------------
------------------------------------------------------------
------------------------------------------------------------
------------------------------------------------------------
------------------------------------------------------------
-----
>Oed-XP_056006814.1
------------------------------------------------------------
------------------------------------------------------------
------------------------------------------------------------
-------------------MEIKE------------------------------------
------------------------------------------------------------
------------------------------------------------------------
------------------------------------------------------------
------------------------------------------------------------
------------------------------------------------------------
------------------------------------------------------------
------------------------------------------------------------
------------------------------------------------------------
------------------------------------------------------------
------------------------------------------------------------
------------------------------------------------------------
------------------------------------------------------------
------------------------------------------------------------
------------------------------------------------------------
------------------------------------------------------------
------------------------------------------------------------
------------------------------------------------------------
------------------------------------------------------------
------------------------------------------------------------
------------------------------------------------------------
------------------------------------------------------------
------------------------------------------------------------
------------------------------------------------------------
------------------------------------------------------------
------------------------------------------------------------
------------------------------------------------------------
------------------------------------------------------------
------------------------------------------------------------
------------------------------------------------------------
------------------------------------------------------------
------------------------------------------------------------
------------------------------------------------------------
------------------------------------------------------------
------------------------------------------------------------
------------------------------------------------------------
------------------------------------------------------------
------------------------------------------------------------
------------------------------------------------------------
------------------------------------------------------------
------------------------------------------------------------
------------------------------------------------------------
------------------------------------------------------------
------------------------------------------------------------
------------------------------------------------------------
------------------------------------------------------------
------------------------------------------------------------
------------------------------------------------------------
------------------------------------------------------------
------------------------------------------------------------
-------KTVWVQFRTH--------------YVTNSEDLVLGITGSLPELGQWNVTRAVV
A--DE-IPK----------------------SSG-EWVVLIE--LT---------ANV--
-TF--DWKWVVLSQE-----------------------------NATMTAFRWEERD---
---NRST--------------------EL-------------------------------
-------------------QGQGQR-----------------------------------
------------------------------------------------------------
----------------------------------------------------------C-
-Y-AAWNDDA--AYEII-------------------------------PKFPVD------
---------------EWKWM------DDGD------------------------------
------------------------------------------------------------
------------------------------------------------------------
----------------------------------------------------------QD
DEEQSPESEHVPPRR---------------------------------------------
------------------------------------------------------------
----------------------------------VDVGYLTS------------------
------------------------------------------------------------
------------------------------------VVVSSY------Q-----------
----------------------DIRHKVVAFCQSIRG-----------------------
------------------------------------------------------------
-----------------------------------------------IFRRG--------
------------------------------------------------------------
------------------------------------------------------------
------------------------------------------------------------
------------------------------------------------------------
------------------------------------------------------------
------------------------------------------------------------
------------------------------------------------------------
------------------------------------------------------------
------------------------------------------------------------
------------------------------------------------------------
------------------------------------------------------------
------------------------------------------------------------
------------------------------------------------------------
------------------------------------------------------------
------------------------------------------------------------
------------------------------------------------------------
------------------------------------------------------------
------------------------------------------------------------
------------------------------------------------------------
------------------------------------------------------------
------------------------------------------------------------
------------------------------------------------------------
------------------------------------------------------------
------------------------------------------------------------
------------------------------------------------------------
------------------------------------------------------------
------------------------------------------------------------
------------------------------------------------------------
------------------------------------------------------------
------------------------------------------------------------
------------------------------------------------------------
------------------------------------------------------------
------------------------------------------------------------
------------------------------------------------------------
------------------------------------------------------------
------------------------------------------------------------
------------------------------------------------------------
------------------------------------------------------------
------------------------------------------------------------
------------------------------------------------------------
------------------------------------------------------------
------------------------------------------------------------
-----
>Oed-XP_056006820.1
------------------------------------------------------------
------------------------------------------------------------
------------------------------------------------------------
-------------------MEIKE------------------------------------
------------------------------------------------------------
------------------------------------------------------------
------------------------------------------------------------
------------------------------------------------------------
------------------------------------------------------------
------------------------------------------------------------
------------------------------------------------------------
------------------------------------------------------------
------------------------------------------------------------
------------------------------------------------------------
------------------------------------------------------------
------------------------------------------------------------
------------------------------------------------------------
------------------------------------------------------------
------------------------------------------------------------
------------------------------------------------------------
------------------------------------------------------------
------------------------------------------------------------
------------------------------------------------------------
------------------------------------------------------------
------------------------------------------------------------
------------------------------------------------------------
------------------------------------------------------------
------------------------------------------------------------
------------------------------------------------------------
------------------------------------------------------------
------------------------------------------------------------
------------------------------------------------------------
------------------------------------------------------------
------------------------------------------------------------
------------------------------------------------------------
------------------------------------------------------------
------------------------------------------------------------
------------------------------------------------------------
------------------------------------------------------------
------------------------------------------------------------
------------------------------------------------------------
------------------------------------------------------------
------------------------------------------------------------
------------------------------------------------------------
------------------------------------------------------------
------------------------------------------------------------
------------------------------------------------------------
------------------------------------------------------------
------------------------------------------------------------
------------------------------------------------------------
------------------------------------------------------------
------------------------------------------------------------
------------------------------------------------------------
-------KTVWVQFRTH--------------YVTNSEDLVLGITGSLPELGQWNVTRAVV
A--DE-IPK----------------------SSG-EWVVLIE--LP---------ANV--
-TF--DWKWVVLSQE-----------------------------NATMTAFRWEERD---
---NRST--------------------EL-------------------------------
-------------------QGQGQR-----------------------------------
------------------------------------------------------------
----------------------------------------------------------C-
-Y-AAWNDDA--AYEII-------------------------------PKFPVD------
---------------EWKWM------DDGD------------------------------
------------------------------------------------------------
------------------------------------------------------------
----------------------------------------------------------QD
DEEQSPESEHVPPRR---------------------------------------------
------------------------------------------------------------
----------------------------------VDVGYLTS------------------
------------------------------------------------------------
------------------------------------VVVSSY------Q-----------
----------------------DIRHKVVAFCQSIRG-----------------------
------------------------------------------------------------
-----------------------------------------------IFRRG--------
------------------------------------------------------------
------------------------------------------------------------
------------------------------------------------------------
------------------------------------------------------------
------------------------------------------------------------
------------------------------------------------------------
------------------------------------------------------------
------------------------------------------------------------
------------------------------------------------------------
------------------------------------------------------------
------------------------------------------------------------
------------------------------------------------------------
------------------------------------------------------------
------------------------------------------------------------
------------------------------------------------------------
------------------------------------------------------------
------------------------------------------------------------
------------------------------------------------------------
------------------------------------------------------------
------------------------------------------------------------
------------------------------------------------------------
------------------------------------------------------------
------------------------------------------------------------
------------------------------------------------------------
------------------------------------------------------------
------------------------------------------------------------
------------------------------------------------------------
------------------------------------------------------------
------------------------------------------------------------
------------------------------------------------------------
------------------------------------------------------------
------------------------------------------------------------
------------------------------------------------------------
------------------------------------------------------------
------------------------------------------------------------
------------------------------------------------------------
------------------------------------------------------------
------------------------------------------------------------
------------------------------------------------------------
------------------------------------------------------------
------------------------------------------------------------
------------------------------------------------------------
-----
>Oed-XP_056006824.1
------------------------------------------------------------
------------------------------------------------------------
------------------------------------------------------------
-------------------MEIKE------------------------------------
------------------------------------------------------------
------------------------------------------------------------
------------------------------------------------------------
------------------------------------------------------------
------------------------------------------------------------
------------------------------------------------------------
------------------------------------------------------------
------------------------------------------------------------
------------------------------------------------------------
------------------------------------------------------------
------------------------------------------------------------
------------------------------------------------------------
------------------------------------------------------------
------------------------------------------------------------
------------------------------------------------------------
------------------------------------------------------------
------------------------------------------------------------
------------------------------------------------------------
------------------------------------------------------------
------------------------------------------------------------
------------------------------------------------------------
------------------------------------------------------------
------------------------------------------------------------
------------------------------------------------------------
------------------------------------------------------------
------------------------------------------------------------
------------------------------------------------------------
------------------------------------------------------------
------------------------------------------------------------
------------------------------------------------------------
------------------------------------------------------------
------------------------------------------------------------
------------------------------------------------------------
------------------------------------------------------------
------------------------------------------------------------
------------------------------------------------------------
------------------------------------------------------------
------------------------------------------------------------
------------------------------------------------------------
------------------------------------------------------------
------------------------------------------------------------
------------------------------------------------------------
------------------------------------------------------------
------------------------------------------------------------
------------------------------------------------------------
------------------------------------------------------------
------------------------------------------------------------
------------------------------------------------------------
------------------------------------------------------------
-------KTVWVQFRTH--------------YVTNSEDLVLGITGSLPELGQWNVTRAVV
A--DE-IPK----------------------SSG-EWVVLIE--LP---------ANV--
-TF--DWKWVVLSQE-----------------------------NATMTAFRWEERD---
---NRST--------------------EL-------------------------------
-------------------QGQGQR-----------------------------------
------------------------------------------------------------
----------------------------------------------------------C-
-Y-AAWNDDA--AYEII-------------------------------PKFPVD------
---------------EWKWM------DDGD------------------------------
------------------------------------------------------------
------------------------------------------------------------
----------------------------------------------------------QD
DEEQSPESEHVPPRR---------------------------------------------
------------------------------------------------------------
----------------------------------VDVGYLTS------------------
------------------------------------------------------------
------------------------------------VVVSSY------Q-----------
----------------------DIRHKVVAFCQSIRG-----------------------
------------------------------------------------------------
-----------------------------------------------IFRRG--------
------------------------------------------------------------
------------------------------------------------------------
------------------------------------------------------------
------------------------------------------------------------
------------------------------------------------------------
------------------------------------------------------------
------------------------------------------------------------
------------------------------------------------------------
------------------------------------------------------------
------------------------------------------------------------
------------------------------------------------------------
------------------------------------------------------------
------------------------------------------------------------
------------------------------------------------------------
------------------------------------------------------------
------------------------------------------------------------
------------------------------------------------------------
------------------------------------------------------------
------------------------------------------------------------
------------------------------------------------------------
------------------------------------------------------------
------------------------------------------------------------
------------------------------------------------------------
------------------------------------------------------------
------------------------------------------------------------
------------------------------------------------------------
------------------------------------------------------------
------------------------------------------------------------
------------------------------------------------------------
------------------------------------------------------------
------------------------------------------------------------
------------------------------------------------------------
------------------------------------------------------------
------------------------------------------------------------
------------------------------------------------------------
------------------------------------------------------------
------------------------------------------------------------
------------------------------------------------------------
------------------------------------------------------------
------------------------------------------------------------
------------------------------------------------------------
------------------------------------------------------------
-----
>Oed-XP_056006827.1
------------------------------------------------------------
------------------------------------------------------------
------------------------------------------------------------
-------------------MEIKE------------------------------------
------------------------------------------------------------
------------------------------------------------------------
------------------------------------------------------------
------------------------------------------------------------
------------------------------------------------------------
------------------------------------------------------------
------------------------------------------------------------
------------------------------------------------------------
------------------------------------------------------------
------------------------------------------------------------
------------------------------------------------------------
------------------------------------------------------------
------------------------------------------------------------
------------------------------------------------------------
------------------------------------------------------------
------------------------------------------------------------
------------------------------------------------------------
------------------------------------------------------------
------------------------------------------------------------
------------------------------------------------------------
------------------------------------------------------------
------------------------------------------------------------
------------------------------------------------------------
------------------------------------------------------------
------------------------------------------------------------
------------------------------------------------------------
------------------------------------------------------------
------------------------------------------------------------
------------------------------------------------------------
------------------------------------------------------------
------------------------------------------------------------
------------------------------------------------------------
------------------------------------------------------------
------------------------------------------------------------
------------------------------------------------------------
------------------------------------------------------------
------------------------------------------------------------
------------------------------------------------------------
------------------------------------------------------------
------------------------------------------------------------
------------------------------------------------------------
------------------------------------------------------------
------------------------------------------------------------
------------------------------------------------------------
------------------------------------------------------------
------------------------------------------------------------
------------------------------------------------------------
------------------------------------------------------------
------------------------------------------------------------
-------KTVWVQFRTH--------------YVTNSEDLVLGITGSLPELGQWNVTRAVV
A--DE-IPK----------------------SSG-EWVVLME--LP---------ANV--
-TF--DWKWVVLSQE-----------------------------NATMTAFRWEERD---
---NRST--------------------EL-------------------------------
-------------------QGQGQR-----------------------------------
------------------------------------------------------------
----------------------------------------------------------C-
-Y-AAWNDDA--AYEII-------------------------------PKFPVD------
---------------EWKWM------DDGD------------------------------
------------------------------------------------------------
------------------------------------------------------------
----------------------------------------------------------QD
DEEQSPESEHVPPRR---------------------------------------------
------------------------------------------------------------
----------------------------------VDVGYLTS------------------
------------------------------------------------------------
------------------------------------VVVSSY------Q-----------
----------------------DIRHKVVAFCQSIRG-----------------------
------------------------------------------------------------
-----------------------------------------------IFRRG--------
------------------------------------------------------------
------------------------------------------------------------
------------------------------------------------------------
------------------------------------------------------------
------------------------------------------------------------
------------------------------------------------------------
------------------------------------------------------------
------------------------------------------------------------
------------------------------------------------------------
------------------------------------------------------------
------------------------------------------------------------
------------------------------------------------------------
------------------------------------------------------------
------------------------------------------------------------
------------------------------------------------------------
------------------------------------------------------------
------------------------------------------------------------
------------------------------------------------------------
------------------------------------------------------------
------------------------------------------------------------
------------------------------------------------------------
------------------------------------------------------------
------------------------------------------------------------
------------------------------------------------------------
------------------------------------------------------------
------------------------------------------------------------
------------------------------------------------------------
------------------------------------------------------------
------------------------------------------------------------
------------------------------------------------------------
------------------------------------------------------------
------------------------------------------------------------
------------------------------------------------------------
------------------------------------------------------------
------------------------------------------------------------
------------------------------------------------------------
------------------------------------------------------------
------------------------------------------------------------
------------------------------------------------------------
------------------------------------------------------------
------------------------------------------------------------
------------------------------------------------------------
-----
>Oed-XP_056007081.1
------------------------------------------------------------
------------------------------------------------------------
------------------------------------------------------------
-------------------MDDYE------------------------------------
------------------------------------------------------------
------------------------------------------------------------
------------------------------------------------------------
------------------------------------------------------------
------------------------------------------------------------
------------------------------------------------------------
------------------------------------------------------------
------------------------------------------------------------
------------------------------------------------------------
------------------------------------------------------------
------------------------------------------------------------
------------------------------------------------------------
------------------------------------------------------------
------------------------------------------------------------
------------------------------------------------------------
------------------------------------------------------------
------------------------------------------------------------
------------------------------------------------------------
------------------------------------------------------------
------------------------------------------------------------
------------------------------------------------------------
------------------------------------------------------------
------------------------------------------------------------
------------------------------------------------------------
------------------------------------------------------------
------------------------------------------------------------
------------------------------------------------------------
------------------------------------------------------------
------------------------------------------------------------
------------------------------------------------------------
------------------------------------------------------------
------------------------------------------------------------
------------------------------------------------------------
------------------------------------------------------------
------------------------------------------------------------
------------------------------------------------------------
------------------------------------------------------------
------------------------------------------------------------
------------------------------------------------------------
------------------------------------------------------------
------------------------------------------------------------
------------------------------------------------------------
------------------------------------------------------------
------------------------------------------------------------
------------------------------------------------------------
------------------------------------------------------------
------------------------------------------------------------
------------------------------------------------------------
------------------------------------------------------------
-------NLVRIYFSTH--------------YMKEHPDHALAISGSIPELGQWDAGSAVI
A--GE-TPH----------------------KPG-EWVLRMQ--LK---------SNT--
-QF--EWKWVVICRK-------------------------------TLTILRWEERP---
---NRCT--------------------QL-------------------------------
-------------------QDKIWT-----------------------------------
------------------------------------------------------------
----------------------------------------------------------C-
-H-APWNHDV--NYKLM-------------------------------YNCPVR------
---------------KMAKK------DKG-------------------------------
------------------------------------------------------------
------------------------------------------------------------
----------------------------------------------------------NT
ESEDIPETGDAPPGR---------------------------------------------
------------------------------------------------------------
------------------------------------------LT----------------
------------------------------------------------------------
--------------------------------ALRSVVTWPF------R-----------
----------------------CINR----FYQSIAG-----------------------
------------------------------------------------------------
-----------------------------------------------LVRRDN-------
------------------------------------------------------------
------------------------------------------------------------
------------------------------------------------------------
------------------------------------------------------------
------------------------------------------------------------
------------------------------------------------------------
------------------------------------------------------------
------------------------------------------------------------
------------------------------------------------------------
------------------------------------------------------------
------------------------------------------------------------
------------------------------------------------------------
------------------------------------------------------------
------------------------------------------------------------
------------------------------------------------------------
------------------------------------------------------------
------------------------------------------------------------
------------------------------------------------------------
------------------------------------------------------------
------------------------------------------------------------
------------------------------------------------------------
------------------------------------------------------------
------------------------------------------------------------
------------------------------------------------------------
------------------------------------------------------------
------------------------------------------------------------
------------------------------------------------------------
------------------------------------------------------------
------------------------------------------------------------
------------------------------------------------------------
------------------------------------------------------------
------------------------------------------------------------
------------------------------------------------------------
------------------------------------------------------------
------------------------------------------------------------
------------------------------------------------------------
------------------------------------------------------------
------------------------------------------------------------
------------------------------------------------------------
------------------------------------------------------------
------------------------------------------------------------
------------------------------------------------------------
-----
>Oed-XP_056012382.1
------------------------------------------------------------
------------------------------------------------------------
------------------------------------------------------------
-------------------M----------------------------------------
------------------------------------------------------------
------------------------------------------------------------
------------------------------------------------------------
------------------------------------------------------------
------------------------------------------------------------
------------------------------------------------------------
------------------------------------------------------------
------------------------------------------------------------
------------------------------------------------------------
------------------------------------------------------------
------------------------------------------------------------
------------------------------------------------------------
------------------------------------------------------------
------------------------------------------------------------
------------------------------------------------------------
------------------------------------------------------------
------------------------------------------------------------
------------------------------------------------------------
------------------------------------------------------------
------------------------------------------------------------
------------------------------------------------------------
------------------------------------------------------------
------------------------------------------------------------
------------------------------------------------------------
------------------------------------------------------------
------------------------------------------------------------
------------------------------------------------------------
------------------------------------------------------------
------------------------------------------------------------
------------------------------------------------------------
------------------------------------------------------------
------------------------------------------------------------
------------------------------------------------------------
------------------------------------------------------------
------------------------------------------------------------
------------------------------------------------------------
------------------------------------------------------------
------------------------------------------------------------
------------------------------------------------------------
------------------------------------------------------------
------------------------------------------------------------
------------------------------------------------------------
------------------------------------------------------------
------------------------------------------------------------
------------------------------------------------------------
------------------------------------------------------------
------------------------------------------------------------
----------------------------------------TMMS----------------
------------------------------------------------------------
-------VTFEVMFRVEV---------------EVEKDEVVCVVGDCDCLGNWDPHHAVV
L--SR-ESTSPGPCRRNKQA-EDGCEAGKQASCD-IWRKKVK--LC---------GMK--
-NY--SYRYFVCQLR-------------ESDSELT-E--------RFVKVIRWETN----
-IAPRVF--------------------SPSEYMKNP------------KQY-DADVEVFG
KF----------------GRT-T-L-----------------------------------
------------------------------------------------------------
----------------------------------------------------------V-
-S-KGWLTDE--SEIHIRIHDN-----------------------------PI-------
--------------RMWKPK------YRKQT-----YRIKCTPLDQRY---KDHL-----
---------------------------DEDE-----------------------------
--------------------------------------EEDE-----------WGTHVAP
--------------------------------------------P-STFTKVLVSTL-DE
RNI-NHCVQHQSGAI---------------------------------------------
---------------------IRPT----GYMIFTAETLEPES--LGFQFDFYVHEEEVE
---------------------------------PKHVGYCYLLPLDL-K-----------
----------KSNDTKTVPITG--------------------LH-HKPIG----------
------------------------------QIVLDYLIVKPV------LGLD--------
--------------------L-KMDVSYQNYWKV--QR----------------------
------------------------------------------------------------
-------------------------------------------KSLDVGHRGMGSSY---
------------------------------------------------------------
KHKKLATVRENT------------------------------------------------
VQSL-----------------------------QDAASHGADFV----------------
--EFDVQLS---------------------------------------------------
-------------------------------------------------KDLIPV-----
-------------------------------------------------IYHDFHVAIT-
--------YRK----------KKR-----------------------------EELELYQ
ASVKDLSLAELQSM----------------------------------------------
----KLAH---------------------TSRISD-------------------------
---------------------------------------NNRDDIH-----DD-------
---------------------------------------------DVD-PSDLQP-----
-----------------------------------------FPTLERVF-----------
-------------------------------------EAVNPTTGFN------VEIKYPL
EKVDGKV-----------------------------------------------------
---------------------------EE-------------------------------
------------------------------------------------------------
------------------TN----------------------------------------
-----------------FCDRNKYVDIILRVV-----------------MRSAGHR----
------------RVVFSS------------------------------------------
-------FDPDICIL---------------------LQRKQ-------------------
------------------------------------------------------------
-----------------------------------NKFPTLLLTNGE------------D
------------------------------------------VDKYVPYVDLRTRSIDIA
IHFAE--------------FSNILG--------------IDVLTSTL-------------
------------------------------FRNM--------------------------
--EKID-KVKEAKLILF-------------------------------------------
------------------------------CWGEDNNDCNAINTLK--------------
----------------------------------QKGVDGI-------------------
-------IYDR------------------------------IDFF-KAG-KKSVF-QV--
------------------------------------------------------------
-------------------------------------EKEQTEKI--------LKNAGLL
SPTAGPSVMDLS--------SGSEQENGTTILHIAVANNHTDIVKLLLGAHADVNKANNQ
GRTALHIASRSGNAEIVQ--------------------LLID------------------
------------------------------------------------------------
------------------------------------------------------------
---------------------------------------------------------AGS
DVDATTKDCRTALHTATWRGNTEVVQHLVEAHADVNIHDGDSWTPLFWAAKLNYRRITQL
LVERGADLNHRIVNKEY-----------------TALHEALRNGHIGLSKYLIHEGADVN
MKAKND--GALELLLKIQ------HLDPTVF-----------------------------
---------TDMMDFCLLHGYKLSRESITEKVSFVKTLQ---------------NCEQIQ
TWLQRTMETVPTLSN-----------------------------------ICRNFIRQQL
LFCKKTHIHKSIEHLPLPPLLKD--------------YLAFKGEECE-----SLL-----
-KISF
>Oed-XP_056016868.1
------------------------------------------------------------
------------------------------------------------------------
------------------------------------------------------------
-------------------MDITE------------------------------------
------------------------------------------------------------
------------------------------------------------------------
------------------------------------------------------------
------------------------------------------------------------
------------------------------------------------------------
------------------------------------------------------------
------------------------------------------------------------
------------------------------------------------------------
------------------------------------------------------------
------------------------------------------------------------
------------------------------------------------------------
------------------------------------------------------------
------------------------------------------------------------
------------------------------------------------------------
------------------------------------------------------------
------------------------------------------------------------
------------------------------------------------------------
------------------------------------------------------------
------------------------------------------------------------
------------------------------------------------------------
------------------------------------------------------------
------------------------------------------------------------
------------------------------------------------------------
------------------------------------------------------------
------------------------------------------------------------
------------------------------------------------------------
------------------------------------------------------------
------------------------------------------------------------
------------------------------------------------------------
------------------------------------------------------------
------------------------------------------------------------
------------------------------------------------------------
------------------------------------------------------------
------------------------------------------------------------
------------------------------------------------------------
------------------------------------------------------------
------------------------------------------------------------
------------------------------------------------------------
------------------------------------------------------------
------------------------------------------------------------
------------------------------------------------------------
------------------------------------------------------------
------------------------------------------------------------
------------------------------------------------------------
------------------------------------------------------------
------------------------------------------------------------
------------------------------------------------------------
------------------------------------------------------------
------------------------------------------------------------
-------KTVWVQFRVH--------------FVTNSENLVLGITGSLPELGQWNVTRAVV
A--DE-IPK----------------------SSG-EWIVLIQ--LP---------ANV--
-TF--DWKWVVLSQK-----------------------------NATITAFRWEERD---
---NRRT--------------------EL-------------------------------
-------------------EEQGRR-----------------------------------
------------------------------------------------------------
----------------------------------------------------------C-
-Y-AAWNYDA--AYETI-------------------------------TKFPVD------
---------------EWKWM------DDDA------------------------------
------------------------------------------------------------
------------------------------------------------------------
----------------------------------------------------------QD
DEEQSPESEHVSPRR---------------------------------------------
------------------------------------------------------------
----------------------------------INVGYFPS------------------
------------------------------------------------------------
------------------------------------VVLSSY------Q-----------
----------------------GTQYD---------------------------------
------------------------------------------------------------
-------------------------------------------------DDGGDDD----
------------------------------------------------------------
------------------------------------------------------------
------------------------------------------------------------
------------------------------------------------------------
------------------------------------------------------------
------------------------------------------------------------
-DDGGD------------------------------------------------------
------------------------------------------------------------
------------------------------------------------------------
------------------------------------------------------------
------------------------------------------------------------
-------------------------------------------------DDDDGGD----
------------------------------------------------------------
------------------------------------------------------------
------------------------------------------------------------
------------------------------------------------------------
------------------------------------------------------------
-------------------------DDDDVG-----------------------------
------------------------------------------------------------
------------------------------------------------------------
------------------------------------------------------------
----------------------------------------------------------GD
D-----------------------------------------------------------
------------------------------------------------------------
--------------------------------DDN-------------------------
----VG------------------------------------------------------
--------------------------GDDNYY----------------------------
------------------------------------------------------------
------------------------------------------------------------
------------------------------------------------------------
------------------------------------------------------------
------------------------------------------------------------
------------------------------------------------------------
------------------------------------------------------------
------------------------------------------------------------
------------------------------------------------------------
------------------------------------------------------------
------------------------------------------------------------
------------------------------------------------------------
------------------------------------------------------------
------------------------------------------------------------
------------------------------------------------------------
-----
>Ofu-CAH1774121.1
------------------------------------------------------------
------------------------------------------------------------
------------------------------------------------------------
-------------------MASYDQFAQ--------------------------------
--------------FYRE---------------------------------TDAD-----
---------------NSGYVDSDELIMK--------------------------------
------------------------------------------------------------
--------------LKKCGYKGNDKQIKRMFS--------------ETDTSGDG------
------------------------------------LISFDEYML----AMGFTLTL---
-----------AHKGESLRRIFYEIDEQNTGKIYYTKIEEVLEELKRHFF------RADI
KRIRENALLMK--DSEGYIDYEEF------------------------------------
-------------------------------------LKKLMSMKIII------------
--------IEDFKQT---------------------------------------------
-------------GGRYSIEKR--------------------------------------
------------------------------------------------------------
------------------------------------------------------------
------------------------------KTESNITTVVTETTT---------------
------------------------------------------------------------
------------------------------------------------------------
------------------------------------------------------------
------------------------------------------------------------
------------------------------------------------------------
------------------------------------------------------------
------------------------------------------------------------
------------------------------------------------------------
------------------------------------------------------------
------------------------------------------------------------
------------------------------------------------------------
------------------------------------------------------------
------------TRRTFNE-----------------------------------------
------------------------------------------------------------
------------------------------------------------------------
------------------------------------------------------------
------------------------------------------------------------
------------------------------------------------------------
------EEI---------------------------------------------------
---------------------------EETQTKALNGNAQDA------------------
------------------------------------------------------------
------------------------------------------------------------
------------------------------------------------------------
--------------------------VEETITVQKANVV---------------------
------------------------------------------------------------
------------------------------------------------------------
------------------------------------------------------------
------------------------------------------------------EAKISE
PCVTKTTTI---------------------------------------------------
------------------------------------------------------------
-----------------------------------SMTSEQNNNK---------------
------------------------------------------------------------
------------------------------------------------------------
------------------------------------------------------------
------------------------------------------------------------
------------------------------------------------------------
-------NGGKVQYAMH--------------YWPEDENRTLAILGDIPELGAWDASKAVL
A--EE------------------------YKNSG-WWTVNLSEKVP---------AGK--
-NF--EWKWVVVDKN-------------------------------RPRVLRWEIES---
GGKNRVG--------------------KL-------------------------------
-------------------GTEGAE-----------------------------------
------------------------------------------------------------
----------------------------------------------------------L-
-W-FPWKDWS--------------------------------------------------
------------------------------------------------------------
------------------------------------------------------------
------------------------------------------------------------
------------------------------------------------------------
------------------------------------------------------------
------------------------------------------------------------
------------------------------------------------------------
------------------------------------------------------------
------------------------------------------------------------
------------------------------------------------------------
------------------------------------------------------------
------------------------------------------------------------
------------------------------------------------------------
------------------------------------------------------------
------------------------------------------------------------
------------------------------------------------------------
------------------------------------------------------------
------------------------------------------------------------
------------------------------------------------------------
------------------------------------------------------------
------------------------------------------------------------
------------------------------------------------------------
---------------------------------------------NTV------------
------------------------------------------------------------
------------------------------------------------------------
------------------------------------------------------------
------------------------------------------------------------
------------------------------------------------------------
------------------------------------------------------------
------------------------------------------------------------
------------------------------------------------------------
------------------------------------------------------------
------------------------------------------------------------
------------------------------------------------------------
------------------------------------------------------------
------------------------------------------------------------
------------------------------------------------------------
------------------------------------------------------------
------------------------------------------------------------
------------------------------------------------------------
------------------------------------------------------------
------------------------------------------------------------
------------------------------------------------------------
------------------------------------------------------------
------------------------------------------------------------
------------------------------------------------------------
------------------------------------------------------------
------------------------------------------------------------
------------------------------------------------------------
------------------------------------------------------------
------------------------------------------------------------
------------------------------------------------------------
------------------------------------------------------------
------------------------------------------------------------
-----
>Ofu-CAH1785290.1
------------------------------------------------------------
------------------------------------------------------------
------------------------------------------------------------
-------------------M----------------------------------------
------------------------------------------------------------
------------------------------------------------------------
------------------------------------------------------------
------------------------------------------------------------
------------------------------------------------------------
------------------------------------------------------------
------------------------------------------------------------
------------------------------------------------------------
------------------------------------------------------------
------------------------------------------------------------
------------------------------------------------------------
------------------------------------------------------------
------------------------------------------------------------
------------------------------------------------------------
------------------------------------------------------------
------------------------------------------------------------
------------------------------------------------------------
------------------------------------------------------------
------------------------------------------------------------
------------------------------------------------------------
------------------------------------------------------------
------------------------------------------------------------
------------------------------------------------------------
------------------------------------------------------------
------------------------------------------------------------
------------------------------------------------------------
------------------------------------------------------------
------------------------------------------------------------
------------------------------------------------------------
------------------------------------------------------------
------------------------------------------------------------
------------------------------------------------------------
------------------------------------------------------------
------------------------------------------------------------
------------------------------------------------------------
------------------------------------------------------------
------------------------------------------------------------
------------------------------------------------------------
------------------------------------------------------------
------------------------------------------------------------
------------------------------------------------------------
------------------------------------------------------------
------------------------------------------------------------
------------------------------------------------------------
------------------------------------------------------------
------------------------------------------------------------
------------------------------------------------------------
-----------------------------------------QVG----------------
------------------------------------------------------------
-------QKLDVMFKVAV---------------ETRGIEVACVTGDCKELGNWNPNKAII
L--KK-ISN--------------------ENNRD-LWARTVK--LP---------IS---
-EV--HYRYFVGLVK-------------ETSHEEE-D--------PDIIVQRWETN----
-IKPRKF--------------------SPMSTSDDN----------------ERGAATFG
FY----------------GGL-S-N-----------------------------------
------------------------------------------------------------
----------------------------------------------------------V-
-T-KGWLSGQ--TEVRIRLTGS-----------------------------PI-------
--------------NMWKSK------HRDQT-----YRVKCSVMDLRY---RDQSFSV--
---------------------------DDDE-----------------------------
--------------------------------------DSRD-----------VDIGVPP
--------------------------------------------S-SVNIQTAVMSK-SQ
QSA-VFTEQSQNGHT---------------------------------------------
---------------------YFNG----DFMEFKAQTFEPEF--MGYSLDFFIESTNGT
VT-------------------------------PKHIGYAYILPVNL-S-----------
----------QTEGSKTVAING--------------------MK-HKPIG----------
------------------------------QVTVEYLIIKPM------RTHT--------
--------------------C-DMSVSYQSHWKH--HR----------------------
------------------------------------------------------------
-------------------------------------------RPLDIGHRGMGNSH---
------------------------------------------------------------
DAEFLAAMRENT------------------------------------------------
VGSL-----------------------------TAAGSHGADMV----------------
--EFDVQLT---------------------------------------------------
-------------------------------------------------KDLVPV-----
-------------------------------------------------LYHDFNVCLT-
--------MRK----------KKK-----------------------------EDLQLFQ
VPVKDLTNAQLQSL----------------------------------------------
----KLDH---------------------VSMQKY-------------------------
----------------------------------------SNIDLT-----TE-------
---------------------------------------------ESN-PPEEQP-----
-----------------------------------------SPELTRLF-----------
-------------------------------------ESLDPLLGFC------IELKYPQ
RYMNGTH-----------------------------------------------------
---------------------------EM-------------------------------
------------------------------------------------------------
------------------DH----------------------------------------
-----------------YFDPNLYLDIILEQI-----------------LKLAGER----
------------RIILCC------------------------------------------
-------FHPDICAM---------------------ASIKQ-------------------
------------------------------------------------------------
-----------------------------------NKYPVFFLTCGV-------------
------------------------------------------NSLWDTYVDIRTHSFPIA
VNFAK--------------ADGILG--------------ISAHAEEL-------------
------------------------------LNDQ--------------------------
--SLID-IAKAEKKVVI-------------------------------------------
------------------------------SWGEQLNNRETLDKLK--------------
----------------------------------DKGIDGL-------------------
-------IYDR------------------------------IYDL-KTD-KSNVF-KL--
------------------------------------------------------------
-------------------------------------EYEAKLKL--------LQDLGQI
PNTKHAQRQLL---------GSTSSEPG----------DNKE--DTSSSAESSRSSSPTD
KKRPLVVS----------------------------------------------------
------------------------------------------------------------
------------------------------------------------------------
-----------------------------------------------------------S
DTTLT-------------------------------------------KAKLPRQMSC--
------------------------------------------------------------
------------------------------------------------------------
------------------------------------------------------------
------------------------------------------------------------
------------------------------------------------------------
----I
>Osa-Osa_8G0002730.1
------------------------------------------------------------
------------------------------------------------------------
------------------------------------------------------------
------------------------------------------------------------
------------------------------------------------------------
------------------------------------------------------------
------------------------------------------------------------
------------------------------------------------------------
------------------------------------------------------------
------------------------------------------------------------
------------------------------------------------------------
------------------------------------------------------------
------------------------------------------------------------
------------------------------------------------------------
------------------------------------------------------------
------------------------------------------------------------
------------------------------------------------------------
------------------------------------------------------------
------------------------------------------------------------
------------------------------------------------------------
------------------------------------------------------------
------------------------------------------------------------
------------------------------------------------------------
------------------------------------------------------------
------------------------------------------------------------
------------------------------------------------------------
------------------------------------------------------------
------------------------------------------------------------
------------------------------------------------------------
------------------------------------------------------------
------------------------------------------------------------
------------------------------------------------------------
------------------------------------------------------------
------------------------------------------------------------
------------------------------------------------------------
------------------------------------------------------------
------------------------------------------------------------
------------------------------------------------------------
------------------------------------------------------------
------------------------------------------------------------
------------------------------------------------------------
------------------------------------------------------------
------------------------------------------------------------
------------------------------------------------------------
------------------------------------------------------------
------------------------------------------------------------
------------------------------------------------------------
------------------------------------------------------------
------------------------------------------------------------
------------------------------------------------------------
------------------------------------------------------------
------------------------------------------------------------
------------------------------------------------------------
-------MMCHVEFSVSCPN-----------LERGEEEAVMCMTGNCEQLGNWEPIQVVR
M--VR-ETN---------------QDTNR----V-LWKSELD--LP---------DDT--
-NI--RYRYALCSFG-------------ANINCED-D--------QRVIIHRWETA----
-LRPRRL--------------------ITAGATLCK------------------EEELFG
SY----------------DGI-T-H-----------------------------------
------------------------------------------------------------
----------------------------------------------------------L-
-D-RGWLTAQ--SEIQLLIHGR-----------------------------PL-------
--------------TLQGSS------TNGVA----PFGFKVTARREKSVAIESEEN----
------------------------------------------------------------
--------------------------------------T--------------SPRKRMK
--------------------------------------------N-YKVLPVFLSVL-ND
DEY-EPRLQPDHGRY---------------------------------------------
---------------------FNTD----DVVIYSVQTFNPES--LSFKVEIFSQDSIG-
------------------DTNR-----------METMGVATILGRNV-------------
-----------GCATRYVPVID--------------------SD-LDTLG----------
------------------------------TLEVYCSLIKPL------QPNN--------
-------------------VC-NFEVSYSQYWNQ--AR----------------------
------------------------------------------------------------
-------------------------------------------PCLEIGHRGMGRSLVDH
SL--------------------------------------------------------LV
NISATVNIPENT------------------------------------------------
IRSL-----------------------------QEALKHGADFV----------------
--EFDIHVT---------------------------------------------------
-------------------------------------------------KDRVPV-----
-------------------------------------------------IGHDFQAALK-
--------PA-----------TDQ-----------------------------GPSFNLE
VPINYLNLSEIDHL----------------------------------------------
----KTGQCMTLE---------------HSDGRSS-------------------------
----------------------------------------PCPSSP-----SK-------
---------------------------------------------APV-PKEMQQ-----
-----------------------------------------FPTLQFAL-----------
-------------------------------------EEVDPDLGFL------VEVKYPM
DIVEGDK-----------------------------------------------------
---------------------------EMP------------------------------
------------------------------------------------------------
-----------------HEK----------------------------------------
----------------IPLRRSLLVDAILDIT-----------------LKYGANR----
------------RIILCA------------------------------------------
-------FDPFVCIM---------------------LRLKQ-------------------
------------------------------------------------------------
-----------------------------------NRYPVLYANFGP-------------
------------------------------------------SERYQLYEGPLCTGIQVS
SLLAR--------------SMGFLG--------------LSSHSLDL-------------
------------------------------LHDP--------------------------
--GLAV-ACNKAGLVHF-------------------------------------------
------------------------------CWGEDNNDDDMQRILK--------------
----------------------------------DMPIQGM-------------------
-------IHDS------------------------------IGKF-PEN-RYNIF-KK--
------------------------------------------------------------
-------------------------------------EKL-------------VNGTQQN
APSTSTD-----------------------------------------------------
------------------------------------------------------------
------------------------------------------------------------
------------------------------------------------------------
------------------------------------------------------------
------------------------------------------------------------
------------------------------------------------------------
------------------------------------------------------------
------------------------------------------------------------
------------------------------------------------------------
------------------------------------------------------------
-----
>Pau-g17469.t1
------------------------------------------------------------
------------------------------------------------------------
------------------------------------------------------------
-------------------L----------------------------------------
------------------------------------------------------------
------------------------------------------------------------
------------------------------------------------------------
------------------------------------------------------------
------------------------------------------------------------
------------------------------------------------------------
------------------------------------------------------------
------------------------------------------------------------
------------------------------------------------------------
------------------------------------------------------------
------------------------------------------------------------
------------------------------------------------------------
------------------------------------------------------------
------------------------------------------------------------
------------------------------------------------------------
------------------------------------------------------------
------------------------------------------------------------
------------------------------------------------------------
------------------------------------------------------------
------------------------------------------------------------
------------------------------------------------------------
------------------------------------------------------------
------------------------------------------------------------
------------------------------------------------------------
------------------------------------------------------------
------------------------------------------------------------
------------------------------------------------------------
------------------------------------------------------------
------------------------------------------------------------
------------------------------------------------------------
------------------------------------------------------------
------------------------------------------------------------
------------------------------------------------------------
------------------------------------------------------------
------------------------------------------------------------
------------------------------------------------------------
------------------------------------------------------------
------------------------------------------------------------
------------------------------------------------------------
------------------------------------------------------------
------------------------------------------------------------
------------------------------------------------------------
------------------------------------------------------------
------------------------------------------------------------
------------------------------------------------------------
------------------------------------------------------------
------------------------------------------------------------
------------------------------------------------------------
------------------------------------------------------------
-----------------V---------------NTQPEEVVCVTGSTPQLGQWLPSQAVQ
L--KR-DLT--------------------TTDRE-VWYTQLT--LD---------EQAT-
-EF--HYRYFTCLLT-------------DSDEDRE----------LGMFVTRWETN----
-INPRNF--------------------SVGQREQEG---------------------VFG
EY----------------DGY-S-N-----------------------------------
------------------------------------------------------------
----------------------------------------------------------V-
-D-RGWLMGQ--TEVHLRLHSN-----------------------------PI-------
--------------DMWKPR------YNEQK-----YSVKCTPIDLKY---RQDA-----
---------------------------ED-------------------------------
--------------------------------------SDDE-----------DTGRSMV
--------------------------------------------H-NGVKPVEVSCL-SQ
HDLAVSRLQGEYGVE---------------------------------------------
---------------------WHKG----GFITFKTQTFQPEF--TGFTIDFYVHGSDSD
P--------------------------------PTHIGYAYLLPVNF-K-----------
----------ETFGRKTVPISG--------------------FK-HRPIG----------
------------------------------QVTLEYLIIKPI------LDLP--------
--------------------Q-TMQVSYARHWKK--HR----------------------
------------------------------------------------------------
-------------------------------------------RPLDVGHRGMGSSY---
------------------------------------------------------------
TSKELNTVRENS------------------------------------------------
IASL-----------------------------AIAGSHGADMV----------------
--EFDVQLS---------------------------------------------------
-------------------------------------------------KDLVPV-----
-------------------------------------------------IYHDFTVCLT-
--------MRR----------KSN----------------------------LSEVELFQ
VPVRDLTFDQLQQL----------------------------------------------
----QVSH---------------------TSQLSN-------------------------
---------------------------------------TQLCEVK-----DT-------
---------------------------------------------MED-PSDHRP-----
-----------------------------------------FPTLRQAF-----------
-------------------------------------EHLDSHIGFN------IEVKYAM
LQRDGEY-----------------------------------------------------
---------------------------EEN------------------------------
------------------------------------------------------------
-----------------QEH----------------------------------------
-----------------YTERNTYLDIIIKDV-----------------LEYAGTR----
------------RVIFSC------------------------------------------
-------FDPDVCIM---------------------LRHKQ-------------------
------------------------------------------------------------
-----------------------------------NKYPVLFLTQAL-------------
------------------------------------------TPKYEPFEDKRTHYVQMA
IKFAM--------------SENLLG--------------INVHAEEL-------------
------------------------------LADP--------------------------
--SLIQ-QCKDKGLVLF-------------------------------------------
------------------------------CWGEDNNDSENIKQLK--------------
----------------------------------KQGVDGV-------------------
-------IYDR------------------------------ISDF-KPT-KDNVF-RM--
------------------------------------------------------------
-------------------------------------EHEAKMRL--------LRDVGQL
DSMEA-------------------------------------------DVLTKRDGPHKH
PLTP--------------------------------------------------------
------------------------------------------------------------
------------------------------------------------------------
------------------------------------------------------------
------------------------------------------------------------
-------------RKRH--------------------HVA-------------HE-----
------------------------------------------------------------
------------------------------------------------------------
------------------------------------------------------------
------------------------------------------------------------
-----
>Pca-XP_025087163.1
M-----------------------------------------------------------
------------------------------------------------------------
------------------------------------------------------------
-------------------ISPQKQYEV--------------------------------
------------------------------------------------------------
------------------------------------------------------------
------------------------------------------------------------
------------------------------------------------------------
------------------------------------SILFRVHA----------------
---------------------------------------------------------PKA
SPL---------------------------------------------------------
-------------------------------------------ERVWL------------
--------LGSIPEL---------------------------------------------
--------------GEWNPARA--------------------------------------
------------------------------------------------------------
------------------------------------------------------------
-------------------------------VECGQAADEWKVWQATVR-----------
------------------------------------------------------------
------------------------------------------------------------
------------------------------------------------------------
------------------------------------------------------------
------------------------------------------------------------
------------------------------------------------------------
-----------LP-----------------------------------------------
------------------------------------------------------------
------------------------------------------------------------
------------------------------------------------------------
------------------------------------------------------------
------------------------------------------------------------
------------TDSSF-------------------------------------------
------------------------------------------------------------
------------------------------------------------------------
------------------------------------------------------------
------------------------------------------------------------
------------------------------------------------------------
------------------------------------------------------------
------------------------------------------------------------
------------------------------------------------------------
------------------------------------------------------------
------------------------------------------------------------
---------------------------KWAWCTLTVDG----------------------
------------------------------------------------------------
------------------------------------------------------------
------------------------------------------------------------
------------------------------------------------------HLKSFE
NGDKRFRQI---------------------------------------------------
------------------------------------------------------------
-----------------------------------FCYSGVLHTI------YSEPD----
------------------------------------------------------------
------------------------------------------------------------
------------------------------------------------------------
--------------------------------------VEVFRQ----------------
------------------------------------------------------------
-------NMGSAVLTTE--------------RKTK-RNDVVAVIGSCPSLGCWDPKHAVI
A--NE-FPR----------------------RSG-NWTATVF--FD---------SGR--
-LQ--EWNWIIMDKN-------------------------------TKEIRLSEKHS---
---TRFL--------------------FD-------------------------------
-------------------THGWIK-----------------------------------
------------------------------------------------------------
----------------------------------------------------------I-
-H-VEWNKEP--AVLDWAPRDH-----------VGDDYIGTVELLRKMKARLLEI-----
--------------RRWEDA------AEARRLGFPAGRMLPSPTLMGQ------------
------------------------------------------------------------
------------------------------------------------------------
-------------------------------------------INLPQYSNITFLSSPTM
SPSKSPQPVLQIKPFRG-------------------------------------------
--------------------SGLPDQINTS----PIK-----------------------
-------------------------SPP-----ASPIRSVSPGTGDQ-APPD--------
---------------ASMPALQP-------------------------------------
------------------------------HTSRTRAVSPPP----VPKRSA--------
------------------GTCTEVVSESNSESERIKKQKN--------------------
------------------------------------------------------------
-------------------------------------------TPIDMSLLGFHCAPP--
-------------------------------------------------------QQSPP
RGKTESGTDEKRRNL---V-----------------------------------------
---------------------------------SDPGKPGYSSDL-PHGF---GTDPDGQ
ARKYNVTSTSPPLFS---------------------------------------------
------------------------------------------------RYDSSPP-----
-------------------------------PFSRY------------------------
-------DISSPP-----------------------------------------------
------------------------------------------------------------
--FSRYDSSPP-------------------------------------------------
---------------LFSRYD--------------------------SSPPLDVGAN---
-------------------------------------------------DSKIAP-----
-----------------------------------------TPGIENYL-----------
----------------------------------GH-SLLGRDAGIL------ISSGKPL
LLEGGGT-----------------------------------------------------
---------------------------------V--------------------------
------------------------------------------------------------
------------SG---MEEKL-------------------G-LPP--------------
-------------------NMEVGMDRLKCCRTSRR----------------CESR----
------------RVPWTG------------------------------------------
-------------------------------W----------------------SWSA--
------------------------------------------------------------
----------------------------------SARNATRPSSSTA-------------
-----------------------------------------SISQTPPPSNVQHRHLATG
------------------------------------------------------------
------------------------------------------------------------
RVLTLQRKVQP-------------------------------------------------
------------------------------------------------------------
------------------------------------------------------------
------------------------------------------------------------
------------------------------------------------------------
------------------------------------------------------------
------------------------------------------------------------
------------------------------------------------------------
------------------------------------------------------------
------------------------------------------------------------
------------------------------------------------------------
------------------------------------------------------------
------------------------------------------------------------
------------------------------------------------------------
------------------------------------------------------------
------------------------------------------------------------
------------------------------------------------------------
-----
>Pca-XP_025091676.1
------------------------------------------------------------
------------------------------------------------------------
------------------------------------------------------------
-------------------M----------------------------------------
------------------------------------------------------------
------------------------------------------------------------
------------------------------------------------------------
------------------------------------------------------------
------------------------------------------------------------
------------------------------------------------------------
------------------------------------------------------------
----------PGPPP---------------------------------------------
-----DRRLADELLV---------------------------------------------
------------------------------------------------------------
------------------------------------------------------------
------------------------------------------------------------
------------------------------------------------------------
------------------------------------------------------------
------------------------------------------------------------
------------------------------------------------------------
------------------------------------------------------------
------------------------------------------------------------
------------------------------------------------------------
------TSSRLLPANRRNDN----------------------------------------
------------------------------------------------------------
------------------------------------------------------------
------------------------------------------------------------
------------------------------------------------------------
------------------------------------------------------------
------------------------------------------------------------
------------------------------------------------------------
------------------------------------------------------------
------------------------------------------------------------
------------------------------------------------------------
------------------------------------------------------------
------------------------------------------------------------
------------------------------------------------------------
------------------------------------------------------------
------------------------------------------------------------
------------------------------------------------------------
------------------------------------------------------------
------------------------------------------------------------
------------------------------------------------------------
------------------------------------------------------------
------------------------------------------------------------
------------------------------------------------------------
------------------------------------------------------------
------------------------------------------------------------
------------------------------------------------------------
------------------------------------------------------------
------------------------------------------------------------
------------------------------RVRYECLAVVVVAS----------------
------------------------------------------------------------
--FQGGMASTAVTFRVQG---------------KVEDGFQMYVVGDKDEIGHWISDTAIR
L--NC-ITV---------------------DKKS-LWERTVH--LP---------RNQ--
-TV--FYRFFIGQEI-----------LVKSENSGM-R--------ELVEVIWWETN----
-VQPRQC--------------------MCPDQDTLV-----------------LPVADFG
TY----------------DGS-T-T-----------------------------------
------------------------------------------------------------
----------------------------------------------------------I-
-S-NGWLKHQ--MAIQVRFHSS-----------------------------PI-------
--------------HMLKPK------YQKET-----YSIQCFPLDYEPG-MKASDIS---
---------------------------LESC-----------------------------
--------------------------------------THDD-----------DSHDGPP
--------------------------------------------T-CGRTAVYFTNL-NS
ADQ-KPAPQPPFGCI---------------------------------------------
---------------------YEKD----DYLVFIARGANHHH--VGFQLDFYVHIETAA
---------------------------------PRLVGTSHLLPLEN-D-----------
----------VSFLIKKVPIIG--------------------LN-HKPIG----------
------------------------------EVTVETFKITPL-------NIP--------
--------------------M-DMEVSYQNHWKW--KTDG--------------------
------------------------------------------------------------
-------------------------------------------STLNVGHRGMGSSY---
------------------------------------------------------------
KYKKVSDVRENT------------------------------------------------
IFSL-----------------------------LTAASNGADFV----------------
--EFDVLLT---------------------------------------------------
-------------------------------------------------KDQIPV-----
-------------------------------------------------IYHDFSVCLS-
--------YSQ----------KDS-----------------------------HERQLFE
IPVKDLKLEHLQSM----------------------------------------------
----KLYH---------------------SSSKHE-------------------------
----------------------------------------EKIEVN----P---------
---------------------------------------------ERT-PENEQP-----
-----------------------------------------FPTLCHCL-----------
-------------------------------------ETVDVSLGFN------IEVKYPL
KFETGES-----------------------------------------------------
---------------------------EM-------------------------------
------------------------------------------------------------
------------------DN----------------------------------------
-----------------YFDQNMHTDEILKVV-----------------FKHAGSR----
------------KIIFSS------------------------------------------
-------FDPDTCIM---------------------LQMKQ-------------------
------------------------------------------------------------
-----------------------------------NKYPVLFLSNGP-------------
------------------------------------------TVRYTPYCNWRCKTFNHG
ISFAM--------------AEGLLG--------------VNFQAEGL-------------
------------------------------IRDI--------------------------
--PLIQ-HIQSLGLVLF-------------------------------------------
------------------------------VWGEDLNEAHVKQLLR--------------
----------------------------------KHGVDGI-------------------
-------IFDR------------------------------MEKQ-----SHESF-LV--
------------------------------------------------------------
-------------------------------------NSASN-----------LKEICCQ
ANLMMPANSSL-------------------------------------------------
--------------------------------------NLIQ------------------
------------------------------------------------------------
------------------------------------------------------------
------------------------------------------------------------
------------------------------------------------------------
------------------------------------------------------------
------------------------------------------------------------
------------------------------------------------------------
------------------------------------------------------------
------------------------------------------------------------
-----
>Pfl-TCONS_00016608
------------------------------------------------------------
------------------------------------------------------------
------------------------------------------------------------
------------------------------------------------------------
------------------------------------------------------------
------------------------------------------------------------
------------------------------------------------------------
------------------------------------------------------------
------------------------------------------------------------
------------------------------------------------------------
------------------------------------------------------------
------------------------------------------------------------
------------------------------------------------------------
------------------------------------------------------------
------------------------------------------------------------
------------------------------------------------------------
------------------------------------------------------------
------------------------------------------------------------
------------------------------------------------------------
------------------------------------------------------------
------------------------------------------------------------
------------------------------------------------------------
------------------------------------------------------------
------------------------------------------------------------
------------------------------------------------------------
------------------------------------------------------------
------------------------------------------------------------
------------------------------------------------------------
------------------------------------------------------------
------------------------------------------------------------
------------------------------------------------------------
------------------------------------------------------------
------------------------------------------------------------
------------------------------------------------------------
------------------------------------------------------------
------------------------------------------------------------
------------------------------------------------------------
------------------------------------------------------------
------------------------------------------------------------
------------------------------------------------------------
------------------------------------------------------------
------------------------------------------------------------
------------------------------------------------------------
------------------------------------------------------------
------------------------------------------------------------
------------------------------------------------------------
------------------------------------------------------------
------------------------------------------------------------
------------------------------------------------------------
------------------------------------------------------------
------------------------------------------------------------
------------------------------------------------------------
------------------------------------------------------------
-------MTCCVKFEVDAPA-----------DVKGDSGETVCIVGNCNELGMWSCDNVIA
M--TR-QNN----------------------TSS-TWTLEIW--LP---------QGQ--
-TV--KYRYAICKFH-------------ELPDN---K--------RGVTVQQWEVH----
-LKPRQF--------------------IPQGTEYTE------------------NSGIFG
IV----------------DGV-E-K-----------------------------------
------------------------------------------------------------
----------------------------------------------------------I-
-D-KGWLTKQ--TEVRLYFHDAG-------------------------ESDLI-------
--------------TIFDSH------ETPDADQGVRYWFRVTAKTLRNT-PRNKK-----
---------------------------KSQG-----------------------------
--------------------------------------TMTT-----------SSTVASP
SSSPVKNLSSKSNVPPHLANTNGDGSPAMHG-------------P-DASIPVTVQVL-NN
SEY-KSSHQGPFGHV---------------------------------------------
---------------------YDDK----DFLMFSAQTFKPDA--LTLTIEVFEEDISDV
-------------------EAE-----------PRYLGEAHLLPKKL-K-----------
----------ACSGYIDVPIYG--------------------TS-KEPVG----------
------------------------------ELYIEYLVIQPL------DVDS--------
--------------------N-DMSVSYARHWKK--RN----------------------
------------------------------------------------------------
-------------------------------------------RPLNIGHRGSGRSEIDA
ADCG--------------------------------------------------SSDRST
TSWQLAEVKENT------------------------------------------------
IASF-----------------------------QAADKYGVDFI----------------
--EFDVLLT---------------------------------------------------
-------------------------------------------------KDMIPV-----
-------------------------------------------------IYHDFNIFLN-
--------MKK----------KKS----------------------------GESSELFE
LPISELTLQQLQLL----------------------------------------------
----KVSH---------------------GSQKTE-------------------------
-----------------AN----------------------QTDQH-----ED-------
---------------------------------------------DVE-DFDVQP-----
-----------------------------------------FPTLRQVF-----------
-------------------------------------EKVPEHIGFN------VEIKYPQ
LYITGVE-----------------------------------------------------
---------------------------EQ-------------------------------
------------------------------------------------------------
------------------QG----------------------------------------
----------------THIEMNVFVDAILKVV-----------------LESAGAR----
------------RVVFSS------------------------------------------
-------FCPDVCAM---------------------FRLKQ-------------------
------------------------------------------------------------
-----------------------------------NRYPVMFLNYAE-------------
------------------------------------------TKRYDSFMDERCSNFSKA
THWAL--------------SQGFLG--------------LSTHTEDF-------------
------------------------------LRDR--------------------------
--WLVT-AVHDAGLVVF-------------------------------------------
------------------------------CWGDDNNSADVINDLK--------------
----------------------------------KLNVDGV-------------------
-------IYDR------------------------------VIDL-EQS-KENIF-LL--
------------------------------------------------------------
-------------------------------------EARDKEQL--------LKTISSL
SVSDAATTGNT-------------------------------------NGAENQK-----
------------------------------------------------------------
------------------------------------------------------------
------------------------------------------------------------
------------------------------------------------------------
------------------------------------------------------------
------------------------------------------------------------
------------------------------------------------------------
------------------------------------------------------------
------------------------------------------------------------
------------------------------------------------------------
-----
>Pfl-TCONS_00016609
------------------------------------------------------------
------------------------------------------------------------
------------------------------------------------------------
------------------------------------------------------------
------------------------------------------------------------
------------------------------------------------------------
------------------------------------------------------------
------------------------------------------------------------
------------------------------------------------------------
------------------------------------------------------------
------------------------------------------------------------
------------------------------------------------------------
------------------------------------------------------------
------------------------------------------------------------
------------------------------------------------------------
------------------------------------------------------------
------------------------------------------------------------
------------------------------------------------------------
------------------------------------------------------------
------------------------------------------------------------
------------------------------------------------------------
------------------------------------------------------------
------------------------------------------------------------
------------------------------------------------------------
------------------------------------------------------------
------------------------------------------------------------
------------------------------------------------------------
------------------------------------------------------------
------------------------------------------------------------
------------------------------------------------------------
------------------------------------------------------------
------------------------------------------------------------
------------------------------------------------------------
------------------------------------------------------------
------------------------------------------------------------
------------------------------------------------------------
------------------------------------------------------------
------------------------------------------------------------
------------------------------------------------------------
------------------------------------------------------------
------------------------------------------------------------
------------------------------------------------------------
------------------------------------------------------------
------------------------------------------------------------
------------------------------------------------------------
------------------------------------------------------------
------------------------------------------------------------
------------------------------------------------------------
------------------------------------------------------------
------------------------------------------------------------
------------------------------------------------------------
------------------------------------------------------------
------------------------------------------------------------
-------MTCCVKFEVDAPA-----------DVKGDSGETVCIVGNCNELGMWSCDNVIA
M--TR-QNN----------------------TSS-TWTLEIW--LP---------QGQ--
-TV--KYRYAICKFH-------------ELPDN---K--------RGVTVQQWEVH----
-LKPRQF--------------------IPQGTEYTE------------------NSGIFG
IV----------------DGV-E-K-----------------------------------
------------------------------------------------------------
----------------------------------------------------------I-
-D-KGWLTKQ--TEVRLYFHDAG-------------------------ESDLI-------
--------------TIFDSH------ETPDADQGVRYWFRVTAKTLRNT-PRNKK-----
---------------------------KSQG-----------------------------
--------------------------------------TMTT-----------SSTVASP
SSSPVKNLSSKSNVPPHLANTNGDGSPAMHG-------------P-DASIPVTVQVL-NN
SEY-KSSHQGPFGHV---------------------------------------------
---------------------YDDK----DFLMFSAQTFKPDA--LTLTIEVFEEDISDV
-------------------EAE-----------PRYLGEAHLLPKKL-K-----------
----------ACSGYIDVPIYG--------------------TS-KEPVG----------
------------------------------ELYIEYLVIQPL------DVDS--------
--------------------N-DMSVSYARHWKK--RN----------------------
------------------------------------------------------------
-------------------------------------------RPLNIGHRGSGRSEIDA
ADCG--------------------------------------------------SSDRST
TSWQLAEVKENT------------------------------------------------
IASF-----------------------------QAADKYGVDFI----------------
--EFDVLLT---------------------------------------------------
-------------------------------------------------KDMIPV-----
-------------------------------------------------IYHDFNIFLN-
--------MKK----------KKS----------------------------GESSELFE
LPISELTLQQLQLL----------------------------------------------
----KVSH---------------------GSQKTE-------------------------
-----------------AN---------------------QTVDQH-----ED-------
---------------------------------------------DVE-DFDVQP-----
-----------------------------------------FPTLRQVF-----------
-------------------------------------EKVPEHIGFN------VEIKYPQ
LYITGVE-----------------------------------------------------
---------------------------EQ-------------------------------
------------------------------------------------------------
------------------QG----------------------------------------
----------------THIEMNVFVDAILKVV-----------------LESAGAR----
------------RVVFSS------------------------------------------
-------FCPDVCAM---------------------FRLKQ-------------------
------------------------------------------------------------
-----------------------------------NRYPVMFLNYAE-------------
------------------------------------------TKRYDSFMDERCSNFSKA
THWAL--------------SQGFLG--------------LSTHTEDF-------------
------------------------------LRDR--------------------------
--WLVT-AVHDAGLVVF-------------------------------------------
------------------------------CWGDDNNSADVINDLK--------------
----------------------------------KLNVDGV-------------------
-------IYDR------------------------------VIDL-EQS-KENIF-LL--
------------------------------------------------------------
-------------------------------------EARDKEQL--------LKTISSL
SVSDAATTGNT-------------------------------------NGAENQK-----
------------------------------------------------------------
------------------------------------------------------------
------------------------------------------------------------
------------------------------------------------------------
------------------------------------------------------------
------------------------------------------------------------
------------------------------------------------------------
------------------------------------------------------------
------------------------------------------------------------
------------------------------------------------------------
-----
>Pfu-v3_scaf_005.g14012.t1
MST---------------------------------------------------------
------------------------------------------------------------
------------------------------------------------------------
-------------SVDNPPSNDED------------------------------------
------------------------------------------------------------
------------------------------------------------------------
------------------------------------------------------------
------------------------------------------------------------
------------------------------------------------------------
------------------------------------------------------------
------------------------------------------------------------
------------------------------------------------------------
------------------------------------------------------------
------------------------------------------------------------
------------------------------------------------------------
------------------------------------------------------------
------------------------------------------------------------
------------------------------------------------------------
------------------------------------------------------------
------------------------------------------------------------
------------------------------------------------------------
------------------------------------------------------------
------------------------------------------------------------
------------------------------------------------------------
------------------------------------------------------------
------------------------------------------------------------
------------------------------------------------------------
------------------------------------------------------------
------------------------------------------------------------
------------------------------------------------------------
------------------------------------------------------------
------------------------------------------------------------
------------------------------------------------------------
------------------------------------------------------------
------------------------------------------------------------
------------------------------------------------------------
------------------------------------------------------------
------------------------------------------------------------
------------------------------------------------------------
------------------------------------------------------------
------------------------------------------------------------
------------------------------------------------------------
------------------------------------------------------------
------------------------------------------------------------
------------------------------------------------------------
------------------------------------------------------------
------------------------------------------------------------
------------------------------------------------------------
------------------------------------------------------------
------------------------------------------------------------
------------------------------------------------------------
------------------------------------------------------------
------------------------------------------------------------
-------EFVWLQFETK--------------YLVPDVLCCLGVCGSIRELGYWDVRHAVI
A--DE-KPK----------------------DSG-NWIVSVF--LP---------TSV--
-NI--EWKWVVLHRE-------------------------------TRHVIRWEERY---
---NRWY--------------------HT-------------------------------
-------------------GYRSGR-----------------------------------
------------------------------------------------------------
----------------------------------------------------------I-
-L-ASWNRDH--AFRPA-------------------------------PSGNGM------
---------------EWDKD------DSNQ------------------------------
------------------------------------------------------------
------------------------------------------------------------
----------------------------------------------LEELIHCLENQTNK
AEESSPPLQPNPPG----------------------------------------------
------------------------------------------------------------
------------------------------------------------------------
------------------------------------------------------------
------------------------------------VLRCLA------Q-----------
----------------------SFATRFWGWYNFLQNSLRNLLQY---------------
------------------------------------------------------------
------------------------------------------------------------
------------------------------------------------------------
------LFSSG-------------------------------------------------
------------------------------------------------------------
------------------------------------------------------------
------------------------------------------------------------
------------------------------------------------------------
------------------------------------------------------------
------------------------------------------------------------
------------------------------------------------------------
------------------------------------------------------------
------------------------------------------------------------
------------------------------------------------------------
------------------------------------------------------------
------------------------------------------------------------
------------------------------------------------------------
------------------------------------------------------------
------------------------------------------------------------
------------------------------------------------------------
------------------------------------------------------------
------------------------------------------------------------
------------------------------------------------------------
------------------------------------------------------------
------------------------------------------------------------
------------------------------------------------------------
------------------------------------------------------------
----I-------------------------------------------------------
------------------------------------------------------------
------------------------------------------------------------
------------------------------------------------------------
------------------------------------------------------------
------------------------------------------------------------
------------------------------------------------------------
------------------------------------------------------------
------------------------------------------------------------
------------------------------------------------------------
------------------------------------------------------------
------------------------------------------------------------
------------------------------------------------------------
------------------------------------------------------------
------------------------------------------------------------
------------------------------------------------------------
------------------------------------------------------------
-----
>Pfu-v3_scaf_008.g21945.t2
------------------------------------------------------------
------------------------------------------------------------
------------------------------------------------------------
-------------------M----------------------------------------
------------------------------------------------------------
------------------------------------------------------------
------------------------------------------------------------
------------------------------------------------------------
------------------------------------------------------------
------------------------------------------------------------
------------------------------------------------------------
------------------------------------------------------------
------------------------------------------------------------
------------------------------------------------------------
------------------------------------------------------------
------------------------------------------------------------
------------------------------------------------------------
------------------------------------------------------------
------------------------------------------------------------
------------------------------------------------------------
------------------------------------------------------------
------------------------------------------------------------
------------------------------------------------------------
------------------------------------------------------------
------------------------------------------------------------
------------------------------------------------------------
------------------------------------------------------------
------------------------------------------------------------
------------------------------------------------------------
------------------------------------------------------------
------------------------------------------------------------
------------------------------------------------------------
------------------------------------------------------------
------------------------------------------------------------
------------------------------------------------------------
------------------------------------------------------------
------------------------------------------------------------
------------------------------------------------------------
------------------------------------------------------------
------------------------------------------------------------
------------------------------------------------------------
------------------------------------------------------------
------------------------------------------------------------
------------------------------------------------------------
------------------------------------------------------------
------------------------------------------------------------
------------------------------------------------------------
------------------------------------------------------------
------------------------------------------------------------
------------------------------------------------------------
------------------------------------------------------------
----------------------------------------SLMS----------------
------------------------------------------------------------
-------ITYEVVFMVRV---------------EVEPDEVVCVVGDCNALGNWNPHHAVK
L--HR-ESSPRLQRKGPKQK------DETVPHRD-IWKKKVK--LHGTC------GMR--
-DF--QYRYFVCKIR-------------DSDSEES-D--------RYVKVICWETN----
-LKPRVF--------------------SPADFMQNP------------TKYDDKEIAMFG
DY----------------GGK-S-L-----------------------------------
------------------------------------------------------------
----------------------------------------------------------I-
-S-LGWLTDQ--SEIHIRFTDN-----------------------------PI-------
--------------HMWKPK------YRKQT-----YSIKCTPLDQRY---KDHL-----
---------------------------DEDE-----------------------------
--------------------------------------EEED-----------WGTHNSP
--------------------------------------------P-STFTKVLVSVL-NE
EHC-VPVVQSQFGTI---------------------------------------------
---------------------YNKD----DYMIFTAQTPEPES--LGFQFDFYVREPDME
---------------------------------PKHIGYCYLLPIDL-T-----------
----------KCNDVKKVPITG--------------------LR-HKPIG----------
------------------------------QVRLDYLIAKPV------PGLN--------
--------------------M-NMEVSYRNYWKF--ER----------------------
------------------------------------------------------------
-------------------------------------------GSLDVGHRGMGSSY---
------------------------------------------------------------
KHKKLEAVRENT------------------------------------------------
VESL-----------------------------QKAGSHGADYV----------------
--EFDVQLS---------------------------------------------------
-------------------------------------------------KDLIPI-----
-------------------------------------------------IYHDFDVALT-
--------YRK----------KKH-----------------------------DELEYFK
LPVKDLTLAELQQM----------------------------------------------
----KLSH---------------------TSDISE-------------------------
---------------------------------------KDPEKMR-----KD-------
---------------------------------------------DLD-PQDLQP-----
-----------------------------------------FPTLQRCF-----------
-------------------------------------EGVDSHVGFN------VEIKYPM
EDMEGKL-----------------------------------------------------
---------------------------ED-------------------------------
------------------------------------------------------------
------------------AN----------------------------------------
-----------------FMNRNKYIDTILRCV-----------------FEHAGNR----
------------RIVFSS------------------------------------------
-------FDPDTCVL---------------------LQLKQ-------------------
------------------------------------------------------------
-----------------------------------NKYPVLFLTNGE-------------
------------------------------------------QDYYVPYKDYRTKTMMRA
VYFAK--------------FSNLLG--------------IDVFTKCL-------------
------------------------------LQNV--------------------------
--DLIP-AVKKAGLVLF-------------------------------------------
------------------------------CWGEDNNSSNVINTLR--------------
----------------------------------QHGVDGI-------------------
-------IYDR------------------------------IDEF-KST-KKSVF-KL--
------------------------------------------------------------
-------------------------------------ERDVKQQL--------LAQLGVV
SPLRNGLSN---------------------------------------DTDSDISDVNS-
------------------------------------------------------------
------------------------------------------------------------
------------------------------------------------------------
------------------------------------------------------------
------------------------------------------------------------
------------------------------------------------------------
------------------------------------------------------------
------------------------------------------------------------
------------------------------------------------------------
------------------------------------------------------------
-----
>Pma-XP_033747463.1
------------------------------------------------------------
------------------------------------------------------------
------------------------------------------------------------
-------------------MSLSSRA----------------------------------
------------------------------------------------------------
------------------------------------------------------------
------------------------------------------------------------
------------------------------------------------------------
------------------------------------------------------------
------------------------------------------------------------
------------------------------------------------------------
------------------------------------------------------------
------------------------------------------------------------
------------------------------------------------------------
------------------------------------------------------------
------------------------------------------------------------
------------------------------------------------------------
------------------------------------------------------------
------------------------------------------------------------
------------------------------------------------------------
------------------------------------------------------------
------------------------------------------------------------
------------------------------------------------------------
------------------------------------------------------------
------------------------------------------------------------
------------------------------------------------------------
------------------------------------------------------------
------------------------------------------------------------
------------------------------------------------------------
------------------------------------------------------------
------------------------------------------------------------
------------------------------------------------------------
------------------------------------------------------------
------------------------------------------------------------
------------------------------------------------------------
------------------------------------------------------------
------------------------------------------------------------
------------------------------------------------------------
------------------------------------------------------------
------------------------------------------------------------
------------------------------------------------------------
------------------------------------------------------------
------------------------------------------------------------
------------------------------------------------------------
------------------------------------------------------------
------------------------------------------------------------
------------------------------------------------------------
------------------------------------------------------------
------------------------------------------------------------
------------------------------------------------------------
------------------------------------------------------------
------------------------------------------------------------
------------------------------------------------------------
-------NFVSYLFEIS--------------YVVQNTHDRLALCGSIEELGTWQLEGAAH
A--KE-FPP----------------------KSG-TWFAAVE--LP---------SKS--
-EF--NWKWVVLDEE--------------------------------NYAVRWEERP---
---PRHH--------------------RT-------------------------------
-------------------GVCHGR-----------------------------------
------------------------------------------------------------
----------------------------------------------------------L-
-Q-TFWNGGE--ALSIP-------------------------------HQQKFQHIGID-
--------------------------DTGDEM----------------------------
------------------------------------------------------------
------------------------------------------------------------
---------------------------------------------------------EEE
YSIYLMHSAEMVKMA---------------------------------------------
-----------------------------DDDMLATK-----------------------
----------------------------------HDCQSETLSTTST-------------
------------------------------------------------------------
-----------------------------NTIHPISVNMSAQ------K-----------
----------------------AIRQQTTSENPSTEG-----------------------
------------------------------------------------------------
------------------------------------------------------------
------------------------------------------------------------
------------------------------------------------------------
---------------------------------------GSEFI----------------
------------------------------------------------------------
------------------------------------------------------------
------------------------------------------------------------
------------------------------------------------------------
------------------------------------------------------------
------------------------------------------------------------
------------------------------------------------------------
------------------------------------------------------------
-----------------------------------------APS----------------
------------------------------------------------------------
------------------------------------------------------------
------------------------------------------------------------
------------------------------------------------------------
------------------------------------------------------------
------------------------------------------------------------
------------------------------------------------------------
----------------------------------GNHRRKI-------------------
------------------------------------------------------------
------------------------------------------------------------
------------------------------------------------------------
------------------------------------------------------------
------------------------------------------------------------
------------------------------------------------------------
-----------------------------SAWIAN-------------------------
------------------------------------------------------------
-----------------------------------------IREFINTL-----------
------------------------------------------------------------
-----------------------------------------------------IE-----
------------------------------------------------------------
------------------------------------------------------------
------------------------------------------------------------
------------------------------------------------------------
------------------------------------------------------------
------------------------------------------------------------
------------------------------------------------------------
------------------------------------------------------------
------------------INYS--------------------------------------
------------------------------------------------------------
------------------------------------------------------------
-----
>Pve-Pve_chr07g01421.1
------------------------------------------------------------
------------------------------------------------------------
------------------------------------------------------------
-------------------MAQ--------------------------------------
------------------------------------------------------------
------------------------------------------------------------
------------------------------------------------------------
------------------------------------------------------------
------------------------------------------------------------
------------------------------------------------------------
------------------------------------------------------------
------------------------------------------------------------
------------------------------------------------------------
------------------------------------------------------------
------------------------------------------------------------
------------------------------------------------------------
------------------------------------------------------------
------------------------------------------------------------
------------------------------------------------------------
------------------------------------------------------------
------------------------------------------------------------
------------------------------------------------------------
------------------------------------------------------------
------------------------------------------------------------
------------------------------------------------------------
------------------------------------------------------------
------------------------------------------------------------
------------------------------------------------------------
------------------------------------------------------------
------------------------------------------------------------
------------------------------------------------------------
------------------------------------------------------------
------------------------------------------------------------
------------------------------------------------------------
------------------------------------------------------------
------------------------------------------------------------
------------------------------------------------------------
------------------------------------------------------------
------------------------------------------------------------
------------------------------------------------------------
------------------------------------------------------------
------------------------------------------------------------
------------------------------------------------------------
------------------------------------------------------------
------------------------------------------------------------
------------------------------------------------------------
------------------------------------------------------------
------------------------------------------------------------
------------------------------------------------------------
------------------------------------------------------------
------------------------------------------------------------
------------------------------------------------------------
------------------------------------------------------------
-------QTVDVIFKTH--------------YFLCNPKEQIGVVGSSNLLGKWQTEKCNI
A--HE-SKK----------------------YKG-HWSVYVT--LP---------VDT--
-YF--EWKWVVVTAG-------------------------------KKRAVRWEEME---
---NRRTFL------------------SL-------------------------------
-------P----------KKTERVE-----------------------------------
------------------------------------------------------------
----------------------------------------------------------V-
-V-APWNVEA--DLFTADGTPIKAS----SVHDITRTRVSSPEF-KKTPIQPADAKERTT
TKTTETDYTFQDGDKDWKTT------KTGTTSGRKEVSTSVMTTNASS------------
------------------------------------------------------------
------------------------------------------------------------
-------------------------------------------DAKNVSSTHDVKPFDNS
KVTSTHDTRKTSGRN---------------------------------------------
--------------------DVTSQ---KDKDVFSSK-----------------------
-------------------------PVD-----VSDVKISVNLSDET----KLP------
---------------------------------------------IETVGK---------
-----------------------DDKVKLRESSKTYTTIQSTPNE---EKHKQE-QKESK
TKSADVDKGKEIPDENMR-GTGDMKTSRTKDSSCFEETITP----------VKGKEVE--
------------------------------------------------------------
-------TSVT----------------------------FSGRSNITDIKRGQGTQPVST
VEEIVIPTHGSKVESSVSHYRGNDDNIARQTQDRQSKMETKLSPVSKRGDEFDLDGYLIR
TVKVTAETKQDTTPK--QQAKHDTIST-------------------SIDVPS--QSSKPT
VPDLSIF--QKISSPKQSVSQKGKENDIISAETSATCKSSIETV----------TCKSSK
NTVSDLEISGKTPTKEQKE-----------------------------------------
-------------------------------------------TDIISVEKNVPCKS---
-------------------------------PKN---T------VPDLSVFKKISATSAT
ELQNNNDIISKETSVQC----KSP-----------------------------------K
QTVPDLSI----------------------------------------------------
--FKKISTTPTAG-----------------------------------------------
------------------------------------------------------------
------------------------------------------EQRKSE------------
-------------IISVQKSVPS------------KSSKQTVPDLSIFKKISTG------
--------------------------------TPTKKEQNNSDVILTK---TTVQSKSPK
QTVPDLS-----------------------------------------------------
---------IFKKISITPTEK------EQNKTEI--------------------------
------------------------------------------------------------
---------------ISVEKAV-----------------------P--------------
----------------SKSSKTTVSDLSTFTKIYTGT-----------PTEKEQNN----
------------NDVISADITS--------------------------------------
PGKSSTQTASDISVS-------------------ETIKTKQEKPKE--------------
---------GKHSE---VIST---------------------------------------
-----------------------------KTQSDSGKVPGLSVYKKT-------------
-----------------------------------------TTKTITTHSDGKKSVKTTD
VKTTISS----------KGKSKTSATK---------------------------------
------------------------ETDTSNTSDKS--------------SKLPAKKQIEV
LEDVVTSKVTS-------------------------------------------------
------------------------------VVASTPKSKEKRSARII-------------
---------------------------------AEGSIDKMEHHI---------------
-------IFYRDN-----------------------------------------------
------------------------------------------------------------
------------------------------------------------------------
------------------------------------------------------------
------------------------------------------------------------
------------------------------------------------------------
------------------------------------------------------------
------------------------------------------------------------
------------------------------------------------------------
------------------------------------------------------------
------------------------------------------------------------
------------------FRFQPE------------------------------------
------------------------------------------------------------
----------------------------------------FD------------------
-----
>Pve-Pve_chr07g01422.1
------------------------------------------------------------
------------------------------------------------------------
------------------------------------------------------------
-------------------MNSN-------------------------------------
------------------------------------------------------------
------------------------------------------------------------
------------------------------------------------------------
------------------------------------------------------------
------------------------------------------------------------
------------------------------------------------------------
------------------------------------------------------------
------------------------------------------------------------
------------------------------------------------------------
------------------------------------------------------------
------------------------------------------------------------
------------------------------------------------------------
------------------------------------------------------------
------------------------------------------------------------
------------------------------------------------------------
------------------------------------------------------------
------------------------------------------------------------
------------------------------------------------------------
------------------------------------------------------------
------------------------------------------------------------
------------------------------------------------------------
------------------------------------------------------------
------------------------------------------------------------
------------------------------------------------------------
------------------------------------------------------------
------------------------------------------------------------
------------------------------------------------------------
------------------------------------------------------------
------------------------------------------------------------
------------------------------------------------------------
------------------------------------------------------------
------------------------------------------------------------
------------------------------------------------------------
------------------------------------------------------------
------------------------------------------------------------
------------------------------------------------------------
------------------------------------------------------------
------------------------------------------------------------
------------------------------------------------------------
------------------------------------------------------------
------------------------------------------------------------
------------------------------------------------------------
------------------------------------------------------------
------------------------------------------------------------
------------------------------------------------------------
------------------------------------------------------------
------------------------------------------------------------
------------------------------------------------------------
------------------------------------------------------------
-------RQVVIVIKTR--------------YCVSDPRHRLGIVGSIEPLGCWNTSQCLL
A--DE-SPN----------------------FRG-NWSTKLT--LP---------VAT--
-IF--DWKWVVITED-------------------------------RSFVVRWEERP---
---NRTS--------------------AI-------------------------------
-------------------AVKSGE-----------------------------------
------------------------------------------------------------
----------------------------------------------------------I-
-M-ALWNGDT--IFTPVTTPRE--------------------------PTQPKDSV----
--------------KEVSIV------TTRQV---PESKTEIKPI----------------
------------------------------------------------------------
---------------------------------LK-------------------------
---------------------------------------------------------KSV
SRESSPETRRVPRSSSP-------------------------------------------
----------------------------------ETRVMK--------------------
------------------------------------------------------------
------------------------------------------ES-SPEIGR---------
---------------------------RSNEPSPVFRRRSAE------E-----------
----------------------RVRFRTDSLDPYIVKLQDD-------------------
------------------------------------------------------------
-------SS---------------------------------------------------
-----------------------------------------------------LVVVTDT
TNEKATTVNEKNGP----------------------------------------------
LNEIPPK-----------------------------------------------------
------------------------------------------------------------
---------------------------------------------IADINEREPIRT---
-------------------------------P----------------------------
--------IPQPS-----------------------------------------------
------------------------------------------------------------
ASCNRVEHMYKS------------------------------------------------
------------------------------------------------------------
---------------------------------------------DTS------------
-------------------------------------MENTIPI----------------
------------------------------------------------------------
------------------------------------------------------------
------------------------------------------------------------
------------------------------------------------------------
----------------DVSNW---------------------------------------
----------SADETAKLLNHEEVSEEVITAV----------------------------
------------------------------------------------------------
-------QVRDTCASLPGT-------NHV----VTSDQQKQEQGKV--------------
------------------------------RNGV--------------------------
------------------------------------------------------------
-----------------------------------------TKSKNSGAVDTRTNTLYSK
VKVRCSSVDRFE-------SASEDG-----------------------------------
--------------------------SCTDIRSLG-------------------------
SEENIRPNMKRS------------------------------------------------
------------------------------------------------------------
------------------------------------------------------------
--------------------------------------PSAIERFFTSM-----------
------------------------------------------------------------
--------------CVIL------------------------------------------
------------------------------------------------------------
------------------------------------------------------------
------------------------------------------------------------
------------------------------------------------------------
------------------------------------------------------------
------------------------------------------------------------
------------------------------------------------------------
------------------------------------------------------------
------------------------------------------------------------
------------------------------------------------------------
------------------------------------------------------------
-----
>Pve-Pve_Sca00759.1
------------------------------------------------------------
------------------------------------------------------------
------------------------------------------------------------
-------------------MSSMPFMMMHSVI----------------------------
-------SMKD-KQFYAN-------------------I------------CFECD-----
---------------NIMHNNFD-------------------------------------
----------------YNDVI---------------------------------------
-----------------------YQVVTDRFS----------------DGNPGNNPSGAI
FSQNCIDLHKYCGGDWQGIIDKINDGYLTDLGITALWISQPVENVYALHPSGYTSYHGYW
---------------------------------------------ARDY----KKTNPYY
GNFDDFDRLMSTAHSNGIKVIMDFTPNHSSPALETNPN------------------YVEN
GAIYDN-----GA-----------------------LLGNYSNDQQNL------------
FHHNGGTDFSSYEDSIYRNLY---------------------------------------
------------DLADYDLNNTVMDQYLK-------------------------------
-------------------ESIKFWLD---------------------------------
-----------------------KGID---------------------------------
------------------------------GIRVDAVKHMSEGWQTSLMSEI--------
------------------------------------------------------------
------------------------------------------------------------
------------------------------------------------------------
------------------------------------------------------------
------------------------YSHKPVFT----------------------------
-----------------------------------FGEWF------------LG------
-------SGEVDPQNHHFANESGM------------------------------SLLD--
------------------------------------------------------------
----------FQFGQT--------IRNVLKDRTSNWYDFH---------------DMI--
KSTEKEYNEV--------------------------------------------------
-----IDQVTFIDNHDMSRFSVGSS-----------------------------------
------------------------------------------------------------
--------SNRQTDMALAVLLTSRG------------VPTIYY-----------------
--GTEQYVTG-----------GNDPENRKPL-K---------------------------
--------------------------TFDRSTNSYQI-----------------------
----------------------ISKLASLRQTNS--------------------------
----------------------------------------ALGYGTTTE-----------
----------------------------RWLN----------------------------
------EDIYIFERK-----FGTSIVL-------------TAVNSSNSNQTITN------
-----------------------------LNTSLPQGNYTDE------------------
------------------------------------------------------------
------------------------------------------------------------
------------------------------------------------------------
----------------------LQQRLDGNTITVNANGA---------------------
------------------------------------------------------------
--------------------------------------------------------INSF
P-----------------------------------------------------------
--------------------------------------------------LRANSVAVWQ
VSNPSTSPLIGQ-----------------VGP--------------------------MM
GKAGN-----------------------------------------TITVSGEGF-----
---------------------------------GDERGSVLFDSTSSEIISWSNTEIS--
----------------------------------------VKVPNVA-------------
-------------------------------------------------GGYYD-LSVV-
------------------------------------------------------------
---------------------------TAANIKSPAYKEFEVLSG---------------
------------------------------------------------------------
-------NQVSVRFGVN--------------NATTSPGTNLYIVGNVSELGNWDADKAIG
PMFNQ-VMY----------------------QYP-TWYYDIS--VP---------AEK--
-NL--EYKYIKKDQNG---N------------------------------VVWQSGN---
---NRTY--------------------TS-------------------------------
-------PT---------TGTDT-------------------------------------
------------------------------------------------------------
----------------------------------------------------------V-
-M-INW------------------------------------------------------
------------------------------------------------------------
------------------------------------------------------------
------------------------------------------------------------
------------------------------------------------------------
------------------------------------------------------------
------------------------------------------------------------
------------------------------------------------------------
------------------------------------------------------------
------------------------------------------------------------
------------------------------------------------------------
------------------------------------------------------------
------------------------------------------------------------
------------------------------------------------------------
------------------------------------------------------------
------------------------------------------------------------
------------------------------------------------------------
------------------------------------------------------------
------------------------------------------------------------
------------------------------------------------------------
------------------------------------------------------------
------------------------------------------------------------
------------------------------------------------------------
------------------------------------------------------------
------------------------------------------------------------
------------------------------------------------------------
------------------------------------------------------------
------------------------------------------------------------
------------------------------------------------------------
------------------------------------------------------------
------------------------------------------------------------
------------------------------------------------------------
------------------------------------------------------------
------------------------------------------------------------
------------------------------------------------------------
------------------------------------------------------------
------------------------------------------------------------
------------------------------------------------------------
------------------------------------------------------------
------------------------------------------------------------
------------------------------------------------------------
------------------------------------------------------------
------------------------------------------------------------
------------------------------------------------------------
------------------------------------------------------------
------------------------------------------------------------
------------------------------------------------------------
------------------------------------------------------------
------------------------------------------------------------
------------------------------------------------------------
------------------------------------------------------------
------------------------------------------------------------
------------------------------------------------------------
------------------------------------------------------------
------------------------------------------------------------
-----
>Pvu-XP_050395061.1
------------------------------------------------------------
------------------------------------------------------------
------------------------------------------------------------
-------------------M----------------------------------------
------------------------------------------------------------
------------------------------------------------------------
------------------------------------------------------------
------------------------------------------------------------
------------------------------------------------------------
------------------------------------------------------------
------------------------------------------------------------
------------------------------------------------------------
------------------------------------------------------------
------------------------------------------------------------
------------------------------------------------------------
------------------------------------------------------------
------------------------------------------------------------
------------------------------------------------------------
------------------------------------------------------------
------------------------------------------------------------
------------------------------------------------------------
------------------------------------------------------------
------------------------------------------------------------
------------------------------------------------------------
------------------------------------------------------------
------------------------------------------------------------
------------------------------------------------------------
------------------------------------------------------------
------------------------------------------------------------
------------------------------------------------------------
--------------------------------K---------------------------
------------------------------------------------------------
------------------------------------------------------------
------------------------------------------------------------
------------------------------------------------------------
------------------------------------------------------------
------------------------------------------------------------
------------------------------------------------------------
------------------------------------------------------------
------------------------------------------------------------
------------------------------------------------------------
------------------------------------------------------------
------------------------------------------------------------
------------------------------------------------------------
------------------------------------------------------------
------------------------------------------------------------
------------------------------------------------------------
------------------------------------------------------------
------------------------------------------------------------
------------------------------------------------------------
------------------------------------------------------------
------------------------------------------------------------
------------------------------------------------------------
-------MMTKVRFMVEV---------------ETQRLETVCIIGDHDTLGNWNPDRLLS
L--DL-KMK------------------------N-VWCVDID--LP---------ANQ--
-EI--NYRYCITGLL-------------ESADRDE----------KEAIIKQWETN----
-INPRKS--------------------FITDENDLQ----------------ILPVAQFG
NY----------------DGY-H-N-----------------------------------
------------------------------------------------------------
----------------------------------------------------------T-
-T-SGWLSTQ--TYVQLRLQGN-----------------------------PI-------
--------------HIHKAR------HQHQT-----LHVKCVPQDYRP---KNVD-----
------------------------------------------------------------
---------------------------------------INE-----------DSNEGPQ
--------------------------------------------S-CSINDVQISVL-RE
DGC-KPHEQNQFGEA---------------------------------------------
---------------------YQPD----DFMVFTTNTLHPET--LGFQLEFYIQDTSNG
-------------------YME-----------PQYIGYTHILPLNT-K-----------
----------HTLEEKHLPLMS--------------------LK-HKPIG----------
------------------------------KIAIHFMIAKPV------KNIK--------
--------------------F-NMESCFQSHWKF--LG----------------------
------------------------------------------------------------
-------------------------------------------VSLDVGHRGMGSSY---
------------------------------------------------------------
--KKLALVRENT------------------------------------------------
VASL-----------------------------SAAAQNGADLV----------------
--EFDVMLT---------------------------------------------------
-------------------------------------------------KDLHTV-----
-------------------------------------------------VYHDFEVCLT-
--------YSK----------KRN---------------------------DDSGSKLLI
VPVKDLTLEQLQSM----------------------------------------------
----KLSH---------------------ASSRLG-------------------------
----------------------------------------EQIDLN-----GE-------
---------------------------------------------DFH-PADAQP-----
-----------------------------------------FPTLQQCF-----------
-------------------------------------HGVDESLGFN------IEIKFPL
QDETGVW-----------------------------------------------------
---------------------------EM-------------------------------
------------------------------------------------------------
------------------EG----------------------------------------
-----------------FMDHNTYVDILLQAV-----------------FKDCGSR----
------------RIIFSS------------------------------------------
-------FDPECCIL---------------------LQRKQ-------------------
------------------------------------------------------------
-----------------------------------NKYPVLFLSNGP-------------
------------------------------------------TKRYTPYLDARTRGYDVA
MYFAL--------------SEGLLG--------------VDLQSECL-------------
------------------------------LSDL--------------------------
--GVIK-RVRDKGLVLF-------------------------------------------
------------------------------VWGEDNNDRETISTLR--------------
----------------------------------KHGVHGI-------------------
-------IYDR------------------------------IDFY-KTD-KNKYFEAV--
------------------------------------------------------------
-------------------------------------EANG------------LPEMETG
ESSTS-------------------------------------------------------
------------------------------------------------------------
------------------------------------------------------------
------------------------------------------------------------
------------------------------------------------------------
------------------------------------------------------------
------------------------------------------------------------
------------------------------------------------------------
------------------------------------------------------------
------------------------------------------------------------
------------------------------------------------------------
-----
>Rve-Rve_chr25_0638
------------------------------------------------------------
------------------------------------------------------------
------------------------------------------------------------
------------------------------------------------------------
------------------------------------------------------------
------------------------------------------------------------
------------------------------------------------------------
------------------------------------------------------------
------------------------------------------------------------
------------------------------------------------------------
------------------------------------------------------------
--------------------------------------------QVWL------------
--------LGSLPEL---------------------------------------------
--------------GEWNPNRA--------------------------------------
------------------------------------------------------------
------------------------------------------------------------
-------------------------------IETGQVEGEWKVWQARVR-----------
------------------------------------------------------------
------------------------------------------------------------
------------------------------------------------------------
------------------------------------------------------------
------------------------------------------------------------
------------------------------------------------------------
-----------MP-----------------------------------------------
------------------------------------------------------------
------------------------------------------------------------
------------------------------------------------------------
------------------------------------------------------------
------------------------------------------------------------
------------MNKVF-------------------------------------------
------------------------------------------------------------
------------------------------------------------------------
------------------------------------------------------------
------------------------------------------------------------
------------------------------------------------------------
------------------------------------------------------------
------------------------------------------------------------
------------------------------------------------------------
------------------------------------------------------------
------------------------------------------------------------
---------------------------QWMWCTLTADG----------------------
------------------------------------------------------------
------------------------------------------------------------
------------------------------------------------------------
------------------------------------------------------RMKQWE
GARKRERQI---------------------------------------------------
------------------------------------------------------------
-----------------------------------FSYSGVLHTS------WGDTT----
------------------------------------------------------------
------------------------------------------------------------
------------------------------------------------------------
--------------------------------------VEIFQQ----------------
------------------------------------------------------------
-------SMGSANLTTV--------------RRTK-KGDVVAVVGSSPSVGAWDPNKAIM
A--TE-YPP----------------------RSG-HWSVTVY--YD---------SGA--
-ML--EWKWIIVDKE-------------------------------TKQVKLTEKGK---
---TRFL--------------------YE-------------------------------
-------------------SHGWIK-----------------------------------
------------------------------------------------------------
----------------------------------------------------------L-
-N-APWNKAA--QVLDWSPKEHS---------GVGDPHMGTVELLNLRRAMHHEI-----
--------------RRWEER------AGER------------------------------
------------------------------------------------------------
------------------------------------------------------------
------------------------------------------------------------
------------------------------------------------------------
------------------------------------------------------------
------------------------------------------------------------
------------------------------------------------------------
------------------------------------------------------------
------------------------------------------------------------
------------------------------------------------------------
------------------------------------------------------------
------------------------------------------------------------
------------------------------------------------------------
------------------------------------------------------------
------------------------------------------------------------
------------------------------------------------------------
------------------------------------------------------------
------------------------------------------------------------
------------------------------------------------------------
------------------------------------------------------------
------------------------------------------------------------
------------------------------------------------------------
------------------------------------------------------------
------------------------------------------------------------
------------------------------------------------------------
------------------------------------------------------------
------------------------------------------------------------
------------------------------------------------------------
------------------------------------------------------------
------------------------------------------------------------
------------------------------------------------------------
------------------------------------------------------------
------------------------------------------------------------
------------------------------------------------------------
------------------------------------------------------------
------------------------------------------------------------
------------------------------------------------------------
------------------------------------------------------------
------------------------------------------------------------
------------------------------------------------------------
------------------------------------------------------------
------------------------------------------------------------
------------------------------------------------------------
------------------------------------------------------------
------------------------------------------------------------
------------------------------------------------------------
------------------------------------------------------------
------------------------------------------------------------
------------------------------------------------------------
------------------------------------------------------------
------------------------------------------------------------
------------------------------------------------------------
------------------------------------------------------------
-----
>Rve-Rve_chr34_0179
------------------------------------------------------------
------------------------------------------------------------
------------------------------------------------------------
-------------------M----------------------------------------
------------------------------------------------------------
------------------------------------------------------------
------------------------------------------------------------
------------------------------------------------------------
------------------------------------------------------------
------------------------------------------------------------
------------------------------------------------------------
------------------------------------------------------------
------------------------------------------------------------
------------------------------------------------------------
------------------------------------------------------------
------------------------------------------------------------
------------------------------------------------------------
------------------------------------------------------------
------------------------------------------------------------
------------------------------------------------------------
------------------------------------------------------------
------------------------------------------------------------
------------------------------------------------------------
------------------------------------------------------------
------------------------------------------------------------
------------------------------------------------------------
------------------------------------------------------------
------------------------------------------------------------
------------------------------------------------------------
------------------------------------------------------------
------------------------------------------------------------
------------------------------------------------------------
------------------------------------------------------------
------------------------------------------------------------
------------------------------------------------------------
------------------------------------------------------------
------------------------------------------------------------
------------------------------------------------------------
------------------------------------------------------------
------------------------------------------------------------
------------------------------------------------------------
------------------------------------------------------------
------------------------------------------------------------
------------------------------------------------------------
------------------------------------------------------------
------------------------------------------------------------
------------------------------------------------------------
------------------------------------------------------------
------------------------------------------------------------
------------------------------------------------------------
------------------------------------------------------------
------------------------------------------------------------
------------------------------------------------------------
-------TDVRVWMRVRG---------------DVDYGMNMFVVGDCLPLGQWRAGQAVS
M--NR-ASWDSEPTD--------------ENTQD-VWECMVK--LP---------KNT--
-PI--FFRYFIGKEI-------------NSVQESEVSQL------QDIEVIIWETN----
-IQPRYL--------------------KTNDGDNMQ-----------------LAVAEFG
TY----------------DGV-H-T-----------------------------------
------------------------------------------------------------
----------------------------------------------------------T-
-S-QGWLDNH--GCVQVRFHNN-----------------------------PI-------
--------------FMWKPK------HRQQL-----YSVKCSPVDYEPG-MREME-----
------------------------------------------------------------
--------------------------------------MSED-----------SSLDGPP
--------------------------------------------P-CQRTAMVYYNL-NQ
GDL-QPTNQPSSGCV---------------------------------------------
---------------------YNQN----DYLVFVARGINQNH--LGFQVDFFVHAQRGQ
---------------------------------PTFVGSAHLLPLKT-E-----------
----------LSILCKRVPIIG--------------------IN-HRPIG----------
------------------------------EVQVEILRIGPL------LNYD--------
--------------------W-LMDVSYQNHWKW--RSLG--------------------
------------------------------------------------------------
-------------------------------------------TTLNVGHRGMGSSY---
------------------------------------------------------------
--KRVTSAKENT------------------------------------------------
IRSL-----------------------------YSAARHGADFV----------------
--ELDVLLS---------------------------------------------------
-------------------------------------------------RDSIPV-----
-------------------------------------------------IFHDFHVCLST
PL-----RFGE----------PQS-----------------------------SERRMVR
VAIKDLTLEQLQSL----------------------------------------------
----KIYH---------------------SSSADL-------------------------
-----------------EM--------------------AGALEIT--------------
---------------------------------------------EED-DIDDQP-----
-----------------------------------------FPTLQCCL-----------
-------------------------------------EKVDPQVGFN------IEIKYPQ
VMETGEK-----------------------------------------------------
---------------------------ED-------------------------------
------------------------------------------------------------
------------------DN----------------------------------------
-----------------FFDINHFIDTILDVV-----------------LKHAGNR----
------------KVIFST------------------------------------------
-------FHADICIM---------------------VNLKQ-------------------
------------------------------------------------------------
-----------------------------------NKYPVLFLSNGP-------------
------------------------------------------TQRYTPYKDWRCSTFQHG
INFAK--------------AEGLLG--------------VNFQAEGL-------------
------------------------------LQDL--------------------------
--TLVP-YIHSLDLVIF-------------------------------------------
------------------------------VWGEDLNEEHVKKTLR--------------
----------------------------------QHKVDAI-------------------
-------IFDR------------------------------IGQS-----HAEQF-VL--
------------------------------------------------------------
-------------------------------------DPGTAS----------LEQMIGN
SPLYGDPNTNE-------------------------------------GPDGSTSTP---
------------------------------------------------------------
------------------------------------------------------------
------------------------------------------------------------
------------------------------------------------------------
------------------------------------------------------------
------------------------------------------------------------
------------------------------------------------------------
------------------------------------------------------------
------------------------------------------------------------
------------------------------------------------------------
----V
>Sca-SCA02278.1
------------------------------------------------------------
------------------------------------------------------------
------------------------------------------------------------
-------------------MDCIR------------------------------------
------------------------------------------------------------
------------------------------------------------------------
------------------------------------------------------------
------------------------------------------------D-----------
------------------------------------------------------------
------------------------------------------------------------
------------------------------------------------------------
-RLY--------------------------------------------------------
--------IGGSADARN-------------------------------------------
------------------------------------------------------------
------------------------------------------------------------
------------------------------------------------------------
-------------------------------TEALHNAGITHVLSIELVK----------
------------------------------------------------------------
------------------------------------------------------------
------------------------------------------------------------
------------------------------------------------------------
------------------------PDVAP-E-----------------------------
-----------------------------------FVHKF-VHLMDEEEYD---------
-------ILNRFPACIEFISEAM-------------------------------------
------------------------------------------------------------
------------------------------------------------------------
------------------------------------------------------------
------------------------------------------------------------
------------------------------------------------------------
------------EKELFLY-----------------------------------------
------------------------------------------------------------
------------------------------------------------------------
-------------------------IDTFNQMCK--------------------------
------------------------------------------------------------
------------------------------------------------------------
------------------------------------------------------------
------------------------------KKNINIAMGASR------------------
------------------------------------------------------------
------------------------------------------------------------
------------------------------------------------------------
------------------------------------------------------------
------------------------------------------------------------
------------------------------------------------------------
------------------------------------------------------------
----------------------------------------------------SGAVVLAY
TMHSENLSL---------------------------------------------------
------------------------------------------------------------
----------------------------------KDAMEKVKERR-----SWIRPND---
------GFMH---QLR----------IFDAM--GGK--IQTENP--------L-------
--YKQYQLDF-------------------------------------R------------
------------------------------------------------------------
---------------------------------------SEVRE----------------
------------------------------------------------------------
-------PVVYVTFKVNYD-----------LQTTDGIKEAVAVTGDHRLIGRWKKHRLLK
N--KW--------------------------GPG-CWEITLA--FS---------QRT--
-TI--TWKFITVEYQ-------------KASSRQYGPKS----TYGCGKVIRWEDGE---
---NREL--------------------NT-------------------------------
-------------------GTEQWI-----------------------------------
------------------------------------------------------------
---------------------------------------------------------LI-
-E-GQWGKR---------------------------------------------------
------------------------------------------------------------
------------------------------------------------------------
------------------------------------------------------------
------------------------------------------------------------
------------------------------------------------------------
------------------------------------------------------------
------------------------------------------------------------
------------------------------------------------------------
------------------------------------------------------------
------------------------------------------------------------
------------------------------------------------------------
------------------------------------------------------------
------------------------------------------------------------
------------------------------------------------------------
------------------------------------------------------------
------------------------------------------------------------
------------------------------------------------------------
------------------------------------------------------------
------------------------------------------------------------
------------------------------------------------------------
------------------------------------------------------------
------------------------------------------------------------
------------------------------------------------------------
------------------------------------------------------------
------------------------------------------------------------
------------------------------------------------------------
------------------------------------------------------------
------------------------------------------------------------
------------------------------------------------------------
------------------------------------------------------------
------------------------------------------------------------
------------------------------------------------------------
------------------------------------------------------------
------------------------------------------------------------
------------------------------------------------------------
------------------------------------------------------------
------------------------------------------------------------
------------------------------------------------------------
------------------------------------------------------------
------------------------------------------------------------
------------------------------------------------------------
------------------------------------------------------------
------------------------------------------------------------
------------------------------------------------------------
------------------------------------------------------------
------------------------------------------------------------
------------------------------------------------------------
------------------------------------------------------------
------------------------------------------------------------
------------------------------------------------------------
------------------------------------------------------------
------------------------------------------------------------
------------------------------------------------------------
------------------------------------------------------------
-----
>Sca-SCA05184.1
------------------------------------------------------------
------------------------------------------------------------
------------------------------------------------------------
------------------------------------------------------------
------------------------------------------------------------
------------------------------------------------------------
------------------------------------------------------------
------------------------------------------------------------
------------------------------------------------------------
------------------------------------------------------------
------------------------------------------------------------
------------------------------------------------------------
------------------------------------------------------------
------------------------------------------------------------
------------------------------------------------------------
------------------------------------------------------------
------------------------------------------------------------
------------------------------------------------------------
------------------------------------------------------------
------------------------------------------------------------
------------------------------------------------------------
------------------------------------------------------------
------------------------------------------------------------
------------------------------------------------------------
------------------------------------------------------------
------------------------------------------------------------
------------------------------------------------------------
------------------------------------------------------------
------------------------------------------------------------
------------------------------------------------------------
------------------------------------------------------------
------------------------------------------------------------
------------------------------------------------------------
------------------------------------------------------------
------------------------------------------------------------
------------------------------------------------------------
------------------------------------------------------------
------------------------------------------------------------
------------------------------------------------------------
------------------------------------------------------------
------------------------------------------------------------
------------------------------------------------------------
------------------------------------------------------------
------------------------------------------------------------
------------------------------------------------------------
------------------------------------------------------------
------------------------------------------------------------
------------------------------------------------------------
------------------------------------------------------------
------------------------------------------------------------
------------------------------------------------------------
------------------------------------------------------------
------------------------------------------------------------
-------MACRVTFKISDQGL------------VKRDDQVMCIVGNCKQLGMWCHSNVVE
M--QR-NDN----------------------ESC-TWTLVKD--LP---------IDA--
-NI--QYRYAVCSLH-------------ETSDG------------QDVVVHQWETH----
-IKPREF--------------------KTQGSNVLE------------------DGGKFG
AV----------------NSE-T-K-----------------------------------
------------------------------------------------------------
----------------------------------------------------------V-
-D-KGWLTEQ--TEVRLYFHNSA-------------------------DKKLI-------
--------------TIYNAP------EKSTE----LYSYKVSAEIVGS---TNRP-----
---------------------------SGST-----------------------------
--------------------------------------NKAP-----------GSTNTLP
GSPSKKARLSGTQLPR----------------------------SGHNQVPVTIQIL-NP
SGH-EPTLQDQYGDV---------------------------------------------
---------------------FHDK----DYMIFSAQTLHPQC--MVFNIEIFKC-----
---------------IGGPGSK-----------AELLGVAHLLPSNM-V-----------
----------DSSGYSKIPIRG--------------------NK-HELIG----------
------------------------------ELSVQYLVIKPC------KSTL--------
--------------------C-DMSVSYAKYWKK--RE----------------------
------------------------------------------------------------
-------------------------------------------DSLHIGHRGCGRSGIDA
VDVS-----------------------------------------------------KKA
DSEELSVIPENT------------------------------------------------
IASF-----------------------------FKADSHGIDMV----------------
--ETDVLLS---------------------------------------------------
-------------------------------------------------KDMVPI-----
-------------------------------------------------LFHDFVVKVT-
--------TLK----------KKN-----------------------------QKKDVIE
VPVHNLTLEQLQSL----------------------------------------------
----EVKH---------------------AGHTED-------------------------
-----------------HST-------------------------------SP-------
---------------------------------------------DED-NDDCQS-----
-----------------------------------------FPTLKEIA-----------
-----------------------------------------------------ID-----
------------------------------------------------------------
------------------------------------------------------------
------------------------------------------------------------
------------------------------------------------------------
------------------------------------------------------------
------------TIYLNT------------------------------------------
------------------------------------------------------------
------------------------------------------------------------
------------------------------------------------------------
------------------------------------------------------------
------------------------------------------------------------
------------------------------------------------------------
------------------------------------------------------------
------------------------------------------------------------
------------------------------------------------------------
------------------------------------------------------------
------------------------------------------------------------
------------------------------------------------------------
-----------------------------C------------------------------
------------------------------------------------------------
------------------------------------------------------------
------------------------------------------------------------
------------------------------------------------------------
------------------------------------------------------------
------------------------------------------------------------
------------------------------------------------------------
------------------------------------------------------------
------------------------------------------------------------
------------------------------------------------------------
-----
>Sci-XP_065193510.1
------------------------------------------------------------
------------------------------------------------------------
------------------------------------------------------------
-------------------M----------------------------------------
------------------------------------------------------------
------------------------------------------------------------
------------------------------------------------------------
------------------------------------------------------------
------------------------------------------------------------
------------------------------------------------------------
------------------------------------------------------------
------------------------------------------------------------
------------------------------------------------------------
------------------------------------------------------------
------------------------------------------------------------
------------------------------------------------------------
------------------------------------------------------------
------------------------------------------------------------
------------------------------------------------------------
------------------------------------------------------------
------------------------------------------------------------
------------------------------------------------------------
------------------------------------------------------------
------------------------------------------------------------
------------------------------------------------------------
------------------------------------------------------------
------------------------------------------------------------
------------------------------------------------------------
------------------------------------------------------------
------------------------------------------------------------
------------------------------------------------------------
------------------------------------------------------------
------------------------------------------------------------
------------------------------------------------------------
------------------------------------------------------------
------------------------------------------------------------
------------------------------------------------------------
------------------------------------------------------------
------------------------------------------------------------
------------------------------------------------------------
------------------------------------------------------------
------------------------------------------------------------
------------------------------------------------------------
------------------------------------------------------------
------------------------------------------------------------
------------------------------------------------------------
------------------------------------------------------------
------------------------------------------------------------
------------------------------------------------------------
------------------------------------------------------------
------------------------------------------------------------
-------------------------------------METTSSE----------------
------------------------------------------------------------
-------ELVQCNFQVTV---------------NCSDDDSVYLTGTCAPLGCWKVEQLKL
L--RR-KPE------------------DS----G-VWTLSCE--LP---------TGT--
-H---GYRYVVAQTS-----L----ATCRSSRSPA-D--------QIPVVQEWETV----
-QRSLVI--------------------KPCNDPIQV-------------------NDKYG
LDS---------------NGS-SLH-----------------------------------
------------------------------------------------------------
----------------------------------------------------------P-
-D-RGFMTSH--SEIQIRVCRQK--------------------------LEPLTAPVSFA
G-----------CPSVVDSS------SGGSM-----CSLQVEPFWYSP------------
------------------------------------------------------------
-------------------------------------RGSDD-----------VDVKAAC
--------------------------------------------P-PVESKTLVSSTGQC
SSHVAPANHSASGWVD--------------------------------------------
---------------------YSID----NVVVFSTRTRDLAH--HAFKLRVRYRPAAG-
----------------AAAEDG-----------EELIGTGCILPEQVGE-----------
----------GTTVRIVVPLLN--------------------DH-LMAIG----------
------------------------------SLVVHCLVVNAL------SKPP--------
--------------------H-DLSTSHSCTWDRS-------------------------
------------------------------------------------------------
-------------------------------------------RCYRIGHRGMGASTV--
------------------------------------------------------------
LQKDSASHVENT------------------------------------------------
VSSF-----------------------------TAAGRHGADMV----------------
--EFDVQLS---------------------------------------------------
-------------------------------------------------SDLVPI-----
-------------------------------------------------VFHDFTFLIA-
--------ANS------------------------------------------QSDQRHE
VRVQDCTLATLQAI----------------------------------------------
----SVDN---------------------SYRPPA------D------------------
-----------------KK---------------------ALMSVSPSIAHLDL------
---------------------------------------------ELP-VQAASPAP---
--------------------LP-----------------CLFPTLEEVL-----------
-------------------------------------KRTPSNIGFD------IELKYPV
TFCDPPD-----------------------------------------------------
---------------------------VC-------------------------------
------------------------------------------------------------
------------------EA----------------------------------------
-----------------YFDVNVFVDAILDVI-----------------FRYAGER----
------------QIFFSS------------------------------------------
-------FCPDTCIC---------------------LRRKQ-------------------
------------------------------------------------------------
-----------------------------------CFYPVIFLSDVN-------------
------------------------------------------APSYEVPDDIRCASLMEA
LAFAH--------------SERLPG--------------LACESSVL-------------
------------------------------VDNP--------------------------
--AAIKDAIENHGMLML-------------------------------------------
------------------------------SWSATNNVMENVNLQV--------------
----------------------------------QHGMHGI-------------------
-------VSDA------------------------------VDRL---------------
------------------------------------------------------------
------------------------------------------------------------
------------------------------------------------------------
------------------------------------------------------------
------------------------------------------------------------
------------------------------------------------------------
------------------------------------------------------------
------------------------------------------------------------
------------------------------------------------------------
------------------------------------------------------------
--------------------Y---------------------------------------
------------------------------------------------------------
------------------------------------------------------------
-----
>Sco-evm.model.Chr4.2775
------------------------------------------------------------
------------------------------------------------------------
------------------------------------------------------------
-------------------MGG--------------------------------------
------------------------------------------------------------
------------------------------------------------------------
------------------------------------------------------------
------------------------------------------------------------
------------------------------------------------------------
------------------------------------------------------------
------------------------------------------------------------
------------------------------------------------------------
------------------------------------------------------------
------------------------------------------------------------
------------------------------------------------------------
------------------------------------------------------------
------------------------------------------------------------
------------------------------------------------------------
------------------------------------------------------------
------------------------------------------------------------
------------------------------------------------------------
------------------------------------------------------------
------------------------------------------------------------
------------------------------------------------------------
------------------------------------------------------------
------------------------------------------------------------
------------------------------------------------------------
------------------------------------------------------------
------------------------------------------------------------
------------------------------------------------------------
------------------------------------------------------------
------------------------------------------------------------
------------------------------------------------------------
------------------------------------------------------------
------------------------------------------------------------
------------------------------------------------------------
------------------------------------------------------------
------------------------------------------------------------
------------------------------------------------------------
------------------------------------------------------------
------------------------------------------------------------
------------------------------------------------------------
------------------------------------------------------------
------------------------------------------------------------
------------------------------------------------------------
------------------------------------------------------------
------------------------------------------------------------
------------------------------------------------------------
------------------------------------------------------------
------------------------------------------------------------
------------------------------------------------------------
------------------------------------------------------------
------------------------------------------------------------
-------ALIPCVFETVC---------------RTEFGARVALLGDVPELGAWSPSNALY
A--SD--------------------------VDG-KKIVKVD--LP---------SGL--
-TT--FFKWSLVDSD--------------------------------GNIVRWEDTP---
---NKRL--------------------IV-------------------------------
------------------QDCDLMR-----------------------------------
------------------------------------------------------------
----------------------------------------------------------I-
-V-APWNEAP--TIKFVTSSANQ-------------------------PFTPGMA-----
------------------------------------------------------------
------------------------------------------------------------
-----------------------------------------E------------------
---------------------------------------------------------EDR
SAAKPPKSQRLLPV----------------------------------------------
------------------------------------K-----------------------
----------------------------------FKLGKKISSTTNN-------------
-------AADNTFTIVSI------------------------------------------
------------------------------GISVAFLVGAAI------------------
------------------------------------------------------------
------------------------------------------------------------
------------------------------------------------------------
------------------------------------------------------------
------------------------------------------------------------
------------------------------------------------------------
------------------------------------------------------------
------------------------------------------------------------
------------------------------------------------LMYRNL------
------------------------------------------------------------
------------------------------------------------------------
------------------------------------------------------------
------------------------------------------------------------
------------------------------------------------------------
------------------------------------------------------------
------------------------------------------------------------
------------------------------------------------------------
------------------------------------------------------------
------------------------------------------------------------
------------------------------------------------------------
------------------------------------------------------------
------------------------------------------------------------
------------------------------------------------------------
------------------------------------------------------------
------------------------------------------------------------
------------------------------------------------------------
------------------------------------------------------------
------------------------------------------------------------
------------------------------------------------------------
------------------------------------------------------------
------------------------------------------------------------
------------------------------------------------------------
------------------------------------------------------------
------------------------------------------------------------
------------------------------------------------------------
------------------------------------------------------------
------------------------------------------------------------
------------------------------------------------------------
------------------------------------------------------------
------------------------------------------------------------
------------------------------------------------------------
------------------------------------------------------------
------------------------------------------------------------
------------------------------------------------------------
------------------------------------------------------------
-----
>Sco-evm.model.Chr17.678
------------------------------------------------------------
------------------------------------------------------------
------------------------------------------------------------
------------------------------------------------------------
------------------------------------------------------------
------------------------------------------------------------
------------------------------------------------------------
------------------------------------------------------------
------------------------------------------------------------
------------------------------------------------------------
------------------------------------------------------------
------------------------------------------------------------
------------------------------------------------------------
------------------------------------------------------------
------------------------------------------------------------
------------------------------------------------------------
------------------------------------------------------------
------------------------------------------------------------
------------------------------------------------------------
------------------------------------------------------------
------------------------------------------------------------
------------------------------------------------------------
------------------------------------------------------------
------------------------------------------------------------
------------------------------------------------------------
------------------------------------------------------------
------------------------------------------------------------
------------------------------------------------------------
------------------------------------------------------------
------------------------------------------------------------
------------------------------------------------------------
------------------------------------------------------------
------------------------------------------------------------
------------------------------------------------------------
------------------------------------------------------------
------------------------------------------------------------
------------------------------------------------------------
------------------------------------------------------------
------------------------------------------------------------
------------------------------------------------------------
------------------------------------------------------------
------------------------------------------------------------
------------------------------------------------------------
------------------------------------------------------------
------------------------------------------------------------
------------------------------------------------------------
------------------------------------------------------------
------------------------------------------------------------
------------------------------------------------------------
------------------------------------------------------------
------------------------------------------------------------
------------------------------------------------------------
------------------------------------------------------------
--------MVTCTFETL--------------YELAADNQRVALLGNLPELGSWDPKKAAV
A--NC--------------------------EEG-KHSVTIE--TL---------GGT--
-TV--EFKWVIIDTD--------------------------------NTIIRWEDSD---
---NKHV--------------------QI-------------------------------
------------------PNISHVT-----------------------------------
------------------------------------------------------------
----------------------------------------------------------I-
-S-APWHSSS--QIIDG-------------------------------------------
------------------------------------------------------------
------------------------------------------------------------
------------------------------------------------------------
------------------------------------------------------------
------------------------------------------------------------
------------------------------------------------------------
------------------------------------------------------------
------------------------------------------------------------
------------------------------------------------------------
------------------------------------------------------------
------------------------------------------------------------
------------------------------------------------------------
------------------------------------------------------------
------------------------------------------------------------
------------------------------------------------------------
------------------------------------------------------------
------------------------------------------------------------
------------------------------------------------------------
------------------------------------------------------------
------------------------------------------------------------
------------------------------------------------------------
------------------------------------------------------------
------------------------------------------------------------
------------------------------------------------------------
------------------------------------------------------------
------------------------------------------------------------
------------------------------------------------------------
------------------------------------------------------------
------------------------------------------------------------
------------------------------------------------------------
------------------------------------------------------------
------------------------------------------------------------
------------------------------------------------------------
------------------------------------------------------------
------------------------------------------------------------
------------------------------------------------------------
------------------------------------------------------------
------------------------------------------------------------
------------------------------------------------------------
------------------------------------------------------------
------------------------------------------------------------
------------------------------------------------------------
-------------NCTLY-----------------------------------LQ-----
------------------------------------------------------------
------------------------------------------------------------
------------------------------------------------------------
------------------------------------------------------------
------------------------------------------------------------
------------------------------------------------------------
------------------------------------------------------------
------------------------------------------------------------
------------------------------------------------------------
------------------------------------------------------------
------------------------------------------------------------
-----
>Sco-evm.model.Chr2.795
------------------------------------------------------------
------------------------------------------------------------
------------------------------------------------------------
-------------------MPSRTIFE---------------------------------
------------------------------------------------------------
------------------------------------------------------------
------------------------------------------------------------
------------------------------------------------------------
------------------------------------DVTFD-------------------
------------------------------------------------------------
------------------------------------------------------------
------------------------------------------------------------
------------------------------------------------------------
------------------------------------------------------------
------------------------------------------------------------
------------------------------------------------------------
------------------------------------------------------------
------------------------------------------------------------
------------------------------------------------------------
------------------------------------------------------------
------------------------------------------------------------
------------------------------------------------------------
------------------------------------------------------------
------------------------------------------------------------
------------------------------------------------------------
------------------------------------------------------------
------------------------------------------------------------
------------------------------------------------------------
------------------------------------------------------------
------------------------------------------------------------
------------------------------------------------------------
------------------------------------------------------------
------------------------------------------------------------
------------------------------------------------------------
------------------------------------------------------------
------------------------------------------------------------
------------------------------------------------------------
------------------------------------------------------------
------------------------------------------------------------
------------------------------------------------------------
------------------------------------------------------------
------------------------------------------------------------
------------------------------------------------------------
------------------------------------------------------------
------------------------------------------------------------
------------------------------------------------------------
------------------------------------------------------------
------------------------------------------------------------
------------------------------------------------------------
------------------------------------------------------------
------------------------------------------------------------
------------------------------------------------------------
------------------------------------------------------------
-------TWVSCYFDTH--------------YVLENPDYELLIAGTAPKMGCWNVWESSA
R--AM-DID----------------------GKG-LYRVHSW--LP---------IGA--
-CV--EFKWVVVDPI-------------------------------HKKIVRWCEGR---
---NKVI--------------------SV-------------------------------
------------------PSVGEVR-----------------------------------
------------------------------------------------------------
----------------------------------------------------------Y-
-Y-VPWEGVP--EQTDILLHETFLG----------------------KPFTPSE------
---------------LWKKP----------------------------------------
------------------------------------------------------------
------------------------------------------------------------
------------------------------------------------------------
------------------------------------------------------------
------------------------------------------------------------
-------------------------PPTL-------------------------------
---------------------------------------------LERIG-------IDA
------------------------------------------------------------
----------------------DVRYEMDRYLHYF-------------------------
------------------------------------------------------------
------------------------------------------------------------
------------------------------------------------------------
------------------------------------------------------------
------------------------------------------------------------
------------------------------------------------------------
------------------------------------------------------------
-------------------------------------------------IYFFFTFIFLA
VL----------------------------------------------------------
------------------------------------------------------------
--IGMATHAITD------------------------------------------------
------------------------------------------------------------
------------------------------------------------------------
---------------------------------------WLGPDEVSTL-----------
------------------------------------------------------------
------------------------------------------------------------
------------------------------------------------------------
------------------------------------------------------------
------------------------------------------------------------
-------------------------------------------------VQVAGGG----
------------------------------------------------------------
------------------------------------------------------------
------------------------------------------------------------
------------------------------------------------------------
------------------------------------------------------------
-------------------QNQTTG-----------------------------------
------------------------------------------------------------
------------------------------------------------------------
---------------------------FWSCW----------------------------
------------------------------------------------------------
------------------------------------------------------------
------------------------------------------------------------
-------------WC---------------------------------------------
------------------------------------------------------------
------------------------------------------------------------
------------------------------------------------------------
------------------------------------------------------------
------------------------------------------------------------
------------------------------------------------------------
------------------------------------------------------------
------------------------------------------------------------
------------------------------------------------------------
------------------------------------------------------------
------------------------------------------------------------
-----
>Sco-evm.model.Chr7.2162
------------------------------------------------------------
------------------------------------------------------------
------------------------------------------------------------
-------------------MANSNLQL---------------------------------
------------------------------------------------------------
------------------------------------------------------------
------------------------------------------------------------
------------------------------------------------------------
------------------------------------TVEFQIMYI---------------
------------------------------------------------------------
------------------------------------------------------------
--------------------------------------GLLPGADVFI------------
--------SGSHPAL---------------------------------------------
--------------GQWVPEQA--------------------------------------
------------------------------------------------------------
------------------------------------------------------------
-------------------------------LPLKYNVYNYGRWFGLVT-----------
------------------------------------------------------------
------------------------------------------------------------
------------------------------------------------------------
------------------------------------------------------------
------------------------------------------------------------
------------------------------------------------------------
-----------MP-----------------------------------------------
------------------------------------------------------------
------------------------------------------------------------
------------------------------------------------------------
------------------------------------------------------------
------------------------------------------------------------
------------------------------------------------------------
------------------------------------------------------------
------------------------------------------------------------
------------------------------------------------------------
------------------------------------------------------------
------------------------------------------------------------
------------------------------------------------------------
------------------------------------------------------------
------------------------------------------------------------
------------------------------------------------------------
------------------------------------------------------------
----------------------AGSLSQWKVITREVDS----------------------
------------------------------------------------------------
------------------------------------------------------------
------------------------------------------------------------
------------------------------------------------------HVTRWE
ERANRDLQL---------------------------------------------------
------------------------------------------------------------
---------------------------------NYNVDSVTVYSS------WNGQTHI--
----------------------------------------AQVPTYCLA-----------
-----------------------------------------------HTGKFYD------
------------------------------------------------------------
------------------------------------------------------------
---------------------------------P--------------------------
------PEMVTVGFTTS--------------Y-NIEGQEKVAVVGSIYGLGCWEPKRVLY
L--RR------------------------LENTT-KWSGSVM--VP---------VGC--
-KF--EWNFVVMDTL-------------------------------QPQVRRWETY----
---NRHY--------------------TA-------------------------------
-------------------RPFECE-----------------------------------
------------------------------------------------------------
----------------------------------------------------------L-
-F-AYWDAPA--AELSYFCDCS--------------------------------------
------------------------------------------------------------
------------------------------------------------------------
------------------------------------------------------------
------------------------------------------------------------
------------------------------------------------------------
------------------------------------------------------------
------------------------------------------------------------
------------------------------------------------------------
------------------------------------------------------------
------------------------------------------------------------
------------------------------------------------------------
------------------------------------------------------------
------------------------------------------------------------
------------------------------------------------------------
IYELD------KF-----------------------------------------------
------------------------------------------------------------
------------------------------------------------------------
------------------------------------------------------------
--------FQK----------HDS------------------------------------
------------------------------------------------------------
------------------------------------------------------------
------------------------------------------------------------
---------------------------------------------DSE------------
------------------------------------------------------------
------------------------------------------------------------
------------------------------------------------------------
------------------------------------------------------------
------------------------------------------------------------
------------------------------------------------------------
------------------------------------------------------------
------------------------------------------------------------
------------------------------------------------------------
-------------------------------------------D----------------
------------------------------------------------------------
------------------------------------------------------------
------------------------------------------------------------
------------------------------------------------------------
------------------------------------------------------------
------------------------------FWDQDHT-----------------------
------------------------------------------------------------
------------------------------------------------------------
------------------------------------------------------------
------------------------------------------------------------
------------------------------------------------------------
------------------------------------------------------------
------------------------------------------------------------
------------------------------------------------------------
------------------------------------------------------------
------------------------------------------------------------
------------------------------------------------------------
------------------------------------------------------------
------------------------------------------------------------
------------------------------------------------------------
------------------------------------------------------------
-----
>Sco-evm.model.Chr18.748.1
------------------------------------------------------------
------------------------------------------------------------
------------------------------------------------------------
-------------------M----------------------------------------
------------------------------------------------------------
------------------------------------------------------------
------------------------------------------------------------
------------------------------------------------------------
------------------------------------------------------------
------------------------------------------------------------
------------------------------------------------------------
------------------------------------------------------------
------------------------------------------------------------
------------------------------------------------------------
------------------------------------------------------------
------------------------------------------------------------
------------------------------------------------------------
------------------------------------------------------------
------------------------------------------------------------
------------------------------------------------------------
------------------------------------------------------------
------------------------------------------------------------
------------------------------------------------------------
------------------------------------------------------------
------------------------------------------------------------
------------------------------------------------------------
------------------------------------------------------------
------------------------------------------------------------
------------------------------------------------------------
------------------------------------------------------------
------------------------------------------------------------
------------------------------------------------------------
------------------------------------------------------------
------------------------------------------------------------
------------------------------------------------------------
------------------------------------------------------------
------------------------------------------------------------
------------------------------------------------------------
------------------------------------------------------------
------------------------------------------------------------
------------------------------------------------------------
------------------------------------------------------------
------------------------------------------------------------
------------------------------------------------------------
------------------------------------------------------------
------------------------------------------------------------
------------------------------------------------------------
------------------------------------------------------------
------------------------------------------------------------
------------------------------------------------------------
------------------------------------------------------------
-----------------------------------------LTS----------------
------------------------------------------------------------
-------INYEVQFRVRV---------------NAQDGEVVCVTGNCPELGQWDPHRGIK
L--RA-ERKQASGTE--------------DKPGQ-IWSRAVR--FT---------KGYL-
-KL--QYRYFVGRVF-------------PAENEDD-D--------ETIIISKWETN----
-IKPRVF--------------------SLHDSHPLLVGWREGTDAQHGEKT-EPEIHMFG
DY----------------DGN-K-F-----------------------------------
------------------------------------------------------------
----------------------------------------------------------V-
-S-KGWLTDQ--SHITISLHDN-----------------------------PI-------
--------------KMWNPK------SRDQL-----YYVKCTPIDHSN---SHDV-----
------------------------------------------------------------
----------------------------------------EE-----------EETDYLP
--------------------------------------------SHSSKAVTTVSVL-EK
GRS-LQMAQGKYGAL---------------------------------------------
---------------------HTPG----AYMVFNIHVLEPET--TGFRLDFYLHEPEVD
------------------DRKA-----------LKHIGYSFLLPMDI-L-----------
----------SSFDYKKVPITS--------------------PK-HKPMG----------
------------------------------ELKLDYLLVKPM------VGVS--------
--------------------Q-DMSISYQNYWKR--TR----------------------
------------------------------------------------------------
-------------------------------------------APLDIGHRGMGISF---
------------------------------------------------------------
HMKELSTVTENT------------------------------------------------
IRSL-----------------------------QEAANHGADMV----------------
--ELDVHLT---------------------------------------------------
-------------------------------------------------KDKEAV-----
-------------------------------------------------IYHDFKVQIA-
--------YRK----------KTQ-----------------------------GELELLT
VPVKDLKLTELQSM----------------------------------------------
----KLWH---------------------KEKPND-------------------------
-----------------------------------------MAEIQ-----KD-------
---------------------------------------------DLD-PSDLQP-----
-----------------------------------------FPTLQRCL-----------
-------------------------------------EAVDLHTGFN------VEFKYPQ
RLQDGTS-----------------------------------------------------
---------------------------EQ-------------------------------
------------------------------------------------------------
------------------DH----------------------------------------
-----------------YFDLNEFLDSILKVI-----------------FEHHGGR----
------------RLIFST------------------------------------------
-------FDCNTCIA---------------------LRLKQ-------------------
------------------------------------------------------------
-----------------------------------NRYPVLFLSQAD-------------
------------------------------------------TSAFTWYRDPRCLTIQMA
AEFCL--------------TYGLLG--------------VNAVADVL-------------
------------------------------LKDM--------------------------
--SLID-YVKDNGLVLW-------------------------------------------
------------------------------TWGEDNNNSDIISKFK--------------
----------------------------------ECRVDAV-------------------
-------IYDR------------------------------IDCY-KTTGKESVF-KL--
------------------------------------------------------------
-------------------------------------EHHGKL----------LEKFSRE
AVTMATSANQA-------------------------------------------------
------------------------------------------------------------
------------------------------------------------------------
------------------------------------------------------------
-----------------------------------------------------------D
LVNA-----------------------------------------------LTKGQLT--
------------------------------------------------------------
------------------------------------------------------------
------------------------------------------------------------
------------------------------------------------------------
------------------------------------------------------------
----I
>Sco-evm.model.Chr18.559
------------------------------------------------------------
------------------------------------------------------------
------------------------------------------------------------
-------------------M----------------------------------------
------------------------------------------------------------
------------------------------------------------------------
------------------------------------------------------------
------------------------------------------------------------
------------------------------------------------------------
------------------------------------------------------------
------------------------------------------------------------
------------------------------------------------------------
------------------------------------------------------------
------------------------------------------------------------
------------------------------------------------------------
------------------------------------------------------------
------------------------------------------------------------
------------------------------------------------------------
------------------------------------------------------------
------------------------------------------------------------
------------------------------------------------------------
------------------------------------------------------------
------------------------------------------------------------
------------------------------------------------------------
------------------------------------------------------------
------------------------------------------------------------
------------------------------------------------------------
------------------------------------------------------------
------------------------------------------------------------
------------------------------------------------------------
------------------------------------------------------------
------------------------------------------------------------
------------------------------------------------------------
------------------------------------------------------------
------------------------------------------------------------
------------------------------------------------------------
------------------------------------------------------------
------------------------------------------------------------
------------------------------------------------------------
------------------------------------------------------------
------------------------------------------------------------
------------------------------------------------------------
------------------------------------------------------------
------------------------------------------------------------
------------------------------------------------------------
------------------------------------------------------------
------------------------------------------------------------
------------------------------------------------------------
------------------------------------------------------------
------------------------------------------------------------
------------------------------------------------------------
-----------------------------------------LMS----------------
------------------------------------------------------------
-------LSLNVNFRVKA---------------KTLPGEKVFLVGSSKELGEWDPYHAVV
M--RR-DTGKKVSTSEAEAQ---SYIDEQSENGD-VWSKNVR--LE---------GGQ--
-SR--EYRYFIGRMY-------------ASETEGDED--------QGLIVKWWEGH----
-IKPRCF--------------------SPQDAIVKM------------ENKIISEPDVFG
NF----------------DGI-R-L-----------------------------------
------------------------------------------------------------
----------------------------------------------------------I-
-N-WGWLTEH--SEIQLQLHSD-----------------------------PF-------
--------------NMWKPR------YRSQQ-----YSIKCTPISHRY---KDAM-----
---------------------------NDLY-----------------------------
---------------------------------------EEE-----------MLGDSVP
--------------------------------------------S-CTDTELLVSVL-EK
GRS-KPRPQTTYGTI---------------------------------------------
---------------------YNPG----NFFTFHLKTFDPES--LGFQLDFYVHEPNK-
--------------------ET-----------PKHVGFSFILPLDV-K-----------
----------SSNGHREVPING--------------------FK-HRPIG----------
------------------------------QMKVDYLIVKPM------IGAN--------
--------------------F-SMKRTFQRYWKS--TR----------------------
------------------------------------------------------------
-------------------------------------------KPVDVGHRGLGSSY---
------------------------------------------------------------
KCQKLAVVTENT------------------------------------------------
IRSL-----------------------------QAAASHGADFV----------------
--EFDVQLT---------------------------------------------------
-------------------------------------------------KDQEAV-----
-------------------------------------------------IYHDFKVLFA-
--------YRK----------KKR-----------------------------EDLELFE
IPVKDITQAELQQM----------------------------------------------
----KLSH---------------------TSYQPE-------------------------
---------------------------------------YKYEGIQ-----ED-------
---------------------------------------------DDS-PDDLQP-----
-----------------------------------------FPTLQQAC-----------
-------------------------------------ESVDIHTGFN------IEIKYPL
PKIDGSG-----------------------------------------------------
---------------------------AI-------------------------------
------------------------------------------------------------
------------------PD----------------------------------------
-----------------YFDRNKYVDIILRVV-----------------FKYHSGR----
------------RIVFSS------------------------------------------
-------FDPDVCTL---------------------LRLKQ-------------------
------------------------------------------------------------
-----------------------------------NVFPVLFLTQAD-------------
------------------------------------------TDRWIPYSGPRAQTVQIA
TEFAQ--------------SAGLLG--------------IDVVSDPL-------------
------------------------------LKDM--------------------------
--SLIK-YVKDAGLVLF-------------------------------------------
------------------------------VWGELCNSKENIQAFK--------------
----------------------------------DHKVDGI-------------------
-------IYDR------------------------------IDFY-KTGEKESIF-KI--
------------------------------------------------------------
-------------------------------------EENRKKEL--------LRRVGNL
LKED--------------------------------------------NGDSGTDSP---
------------------------------------------------------------
------------------------------------------------------------
------------------------------------------------------------
------------------------------------------------------------
------------------------------------------------------------
------------------------------------------------------------
------------------------------------------------------------
------------------------------------------------------------
------------------------------------------------------------
------------------------------------------------------------
-----
>Sco-evm.model.Chr3.352
------------------------------------------------------------
------------------------------------------------------------
------------------------------------------------------------
------------------------------------------------------------
------------------------------------------------------------
------------------------------------------------------------
------------------------------------------------------------
------------------------------------------------------------
------------------------------------------------------------
------------------------------------------------------------
------------------------------------------------------------
------------------------------------------------------------
------------------------------------------------------------
------------------------------------------------------------
------------------------------------------------------------
------------------------------------------------------------
------------------------------------------------------------
------------------------------------------------------------
------------------------------------------------------------
------------------------------------------------------------
------------------------------------------------------------
------------------------------------------------------------
------------------------------------------------------------
------------------------------------------------------------
------------------------------------------------------------
------------------------------------------------------------
------------------------------------------------------------
------------------------------------------------------------
------------------------------------------------------------
------------------------------------------------------------
------------------------------------------------------------
------------------------------------------------------------
------------------------------------------------------------
------------------------------------------------------------
------------------------------------------------------------
------------------------------------------------------------
------------------------------------------------------------
------------------------------------------------------------
------------------------------------------------------------
------------------------------------------------------------
------------------------------------------------------------
------------------------------------------------------------
------------------------------------------------------------
------------------------------------------------------------
------------------------------------------------------------
------------------------------------------------------------
------------------------------------------------------------
------------------------------------------------------------
------------------------------------------------------------
------------------------------------------------------------
------------------------------------------------------------
---------------------------------------MKAGS----------------
------------------------------------------------------------
-------RTVQVVFRTH--------------YRVECLSHVVCVTGSSLYLGRWCPNRALQ
L--QN------------------------VVPTD-WWSGQLD--IP---------PGQ--
-SF--SWKLVVIDKV-------------------------------TGHLIRWEERE---
---NRIL--------------------NI-------------------------------
-----------------YPGNVMFH-----------------------------------
------------------------------------------------------------
----------------------------------------------------------V-
-F-AYWNHHE--LFANVYGDCAE-------------------------------------
---------------SWAGP------DVRHR-----------------------------
------------------------------------------------------------
---------------------------------------YTR------------------
--------------------------------------------------RPDVAMGTKE
SDANTPLTEFDDFVT---------------------------------------------
-----------------------------EKILVESR-----------------------
------------------------------------------------------------
------------------------------------------------------------
------------------------------------------------------------
------------------------------------------------------------
------------------------------------------------------------
------------------------------------------------------------
------------------------------------------------------------
------------------------------------------------------------
------------------------------------------------------------
------------------------------------------------------------
------------------------------------------------------------
------------------------------------------------------------
------------------------------------------------------------
------------------------------------------------------------
------------------------------------------------------------
------------------------------------------------------------
------------------------------------------------------------
------------------------------------------------------------
------------------------------------------------------------
------------------------------------------------------------
------------------------------------------------------------
------------------------------------------------------------
------------------------------------------------------------
------------------------------------------------------------
------------------------------------------------------------
------------------------------------------------------------
------------------------------------------------------------
------------------------------------------------------------
------------------------------------------------------------
------------------------------------------------------------
------------------------------------------------------------
-LNLIS------------------------------------------------------
------------------------------------------------------------
------------------------------------------------------------
------------------------------------------------------------
------------------------------------------------------------
------------------------------------------------------------
------------------------------------------------------------
------------------------------------------------------------
------------------------------------------------------------
------------------------------------------------------------
------------------------------------------------------------
------------------------------------------------------------
------------------------------------------------------------
------------------------------------------------------------
------------------------------------------------------------
------------------------------------------------------------
------------------------------------------------------------
-----
>Sco-evm.model.Chr3.2550
------------------------------------------------------------
------------------------------------------------------------
------------------------------------------------------------
-------------------MQCRKKTGV--------------------------------
------------------------------------------------------------
------------------------------------------------------------
------------------------------------------------------------
------------------------------------------------D-----------
------------------------------------------------------------
------------------------------------------------------------
------------------------------------------------------------
------------------------------------------------------------
------------------------------------------------------------
------------------------------------------------------------
------------------------------------------------------------
------------------------------------------------------------
------------------------------------------------------------
------------------------------------------------------------
------------------------------------------------------------
------------------------------------------------------------
------------------------------------------------------------
------------------------------------------------------------
------------------------------------------------------------
------------------------------------------------------------
------------------------------------------------------------
------------------------------------------------------------
------------------------------------------------------------
------------------------------------------------------------
------------------------------------------------------------
--------ESCLTEDIFIF-----------------------------------------
------------------------------------------------------------
----------------Y-------------------------------------------
------------------------------------------------------------
------------------------------------------------------------
------------------------------------------------------------
------------------------------------------------------------
------------------------------------------------------------
------------------------------------------------------------
------------------------------------------------------------
------------------------------------------------------------
------------------------------------------------------------
------------------------------------------------------------
------------------------------------------------------------
------------------------------------------------------------
------------------------------------------------------------
----RSLQI---------------------------------------------------
------------------------------------------------------------
------------------------------------------------------------
------------------------------------------------------------
------------------------------------------------------------
------------------------------------------------------------
-------------------------------------AIMPAGG----------------
------------------------------------------------------------
-------VIVHVVFHTH--------------YHVNSANHELCVTGSSPYLGHWCPEKAFP
L--KQ------------------------ENIAG-WWSGRVA--MP---------PGE--
-SF--EWQLIVRDRI-------------------------------NGHVIRYEEREK--
---NRFL--------------------NI-------------------------------
-----------------LRGNTMFH-----------------------------------
------------------------------------------------------------
----------------------------------------------------------V-
-F-AYWNYHE--KFANVYGECAE-------------------------------------
---------------SWAIP------DVHQK-----------------------------
------------------------------------------------------------
---------------------------------------YTK------------------
--------------P----------------------------GDWWKKIKENVGHSCNE
INISQPASQDVAKAI---------------------------------------------
-----------------------------SEAVPQAR-----------------------
--------------------------IH-----PRGLDKTLTNIEAA-SDAQI-------
------------------------------------------------------------
------------------------------QTSTNASIQSPY------ETHV--------
----------------------QVTTSTTAH-----------------------------
------------------------------------------------------------
------------------------------------------------------------
---------------------------------------------------------API
QSEAHAQAPANA-----------------------------FKPDASRAHY-------QP
IKQAQ----------------------------SEAPKQGPVQA----------------
--EVQIQVTNEAASNTSSNAS-------C-------------------------------
-----------------------------------------------KATTQLPT-----
------------------------------------------------------------
------------------------------------------------------------
------------------------------------------------------------
---QAVAHALP-------------------------------------------------
------------------------------------------------------------
------------------------------------------------------------
---------------------------------------LAFPKA---------------
-----------------------------------HVEGAPQDLNFA-------------
------------------------------------------------------------
---------------------------KSKQ-----------------------------
------------------------------------------------------------
------------------------------------------------------------
------------------------------------------------------------
------------KTSLYQN-----------------------------------------
-------NNPDLLSQI-------------------DSRLDQ-------------------
------------------------------------------------------------
-----------------------------------AERPDSRLSPCL-------------
------------------------------------------------------------
------------------------------------------------------------
-----------------------------------------------------------T
SLAMVT------------------------------------------------------
------------------------------------------------------------
----------------------------------VVGVVGV---VLTG------------
-----LFLRRRF------------------------------------------------
------------------------------------------------------------
------------------------------------------------------------
------------------------------------------------------------
------------------------------------------------------------
------------------------------------------------------------
------------------------------------------------------------
------------------------------------------------------------
------------------------------------------------------------
------------------------------------------------------------
------------------------------------------------------------
------------------------------------------------------------
------------------------------------------------------------
------------------------------------------------------------
-----
>Sec-XP_061162780.1
------------------------------------------------------------
------------------------------------------------------------
------------------------------------------------------------
-------------------MQSMSVEGD--------------------------------
------------------------------------------------------------
------------------------------------------------------------
------------------------------------------------------------
------------------------------------------------------------
------------------------------------------------------------
------------------------------------------------------------
------------------------------------------------------------
------------------------------------------------------------
------------------------------------------------------------
------------------------------------------------------------
------------------------------------------------------------
------------------------------------------------------------
------------------------------------------------------------
------------------------------------------------------------
------------------------------------------------------------
------------------------------------------------------------
------------------------------------------------------------
------------------------------------------------------------
------------------------------------------------------------
------------------------------------------------------------
------------------------------------------------------------
------------------------------------------------------------
------------------------------------------------------------
------------------------------------------------------------
------------------------------------------------------------
------------------------------------------------------------
------------------------------------------------------------
------------------------------------------------------------
------------------------------------------------------------
------------------------------------------------------------
------------------------------------------------------------
------------------------------------------------------------
------------------------------------------------------------
------------------------------------------------------------
------------------------------------------------------------
------------------------------------------------------------
------------------------------------------------------------
------------------------------------------------------------
------------------------------------------------------------
------------------------------------------------------------
------------------------------------------------------------
------------------------------------------------------------
------------------------------------------------------------
------------------------------------------------------------
------------------------------------------------------------
------------------------------------------------------------
------------------------------------------------------------
------------------------------------------------------------
------------------------------------------------------------
-------VGICISFETQ--------------YKTDAHDKCLAVCGSLAAIGNWDVKKAVI
A--DE-KPE----------------------NSG-KWIVSVH--LP---------ANV--
-KF--EWKWVVVWRN-------------------------------TRIAFRWEERQ---
---NRVT--------------------EV-------------------------------
-------------------GESGFM-----------------------------------
------------------------------------------------------------
----------------------------------------------------------C-
-I-AYWNCDP--IYEPL-------------------------------PESLSD------
---------------TWTVE------DDKR------------------------------
------------------------------------------------------------
------------------------------------------------------------
----------------------------------------------------------LE
KLAGEEALEDTQSRK---------------------------------------------
------------------------------------------------------------
-------------------------------------SVIASYIRD--------------
------------------------------------------------------------
---------------------------------LGYLISWSL------Q-----------
----------------------SIKTKVMSFFHGVGG-----------------------
------------------------------------------------------------
-----------------------------------------------LFRRGSAHDHSD-
------------------------------------------------------------
------------------------------------------------------------
------------------------------------------------------------
------------------------------------------------------------
------------------------------------------------------------
------------------------------------------------------------
------------------------------------------------------------
------------------------------------------------------------
------------------------------------------------------------
------------------------------------------------------------
------------------------------------------------------------
------------------------------------------------------------
------------------------------------------------------------
------------------------------------------------------------
------------------------------------------------------------
------------------------------------------------------------
------------------------------------------------------------
------------------------------------------------------------
------------------------------------------------------------
------------------------------------------------------------
------------------------------------------------------------
------------------------------------------------------------
------------------------------------------------------------
------------------------------------------------------------
------------------------------------------------------------
------------------------------------------------------------
------------------------------------------------------------
------------------------------------------------------------
------------------------------------------------------------
------------------------------------------------------------
------------------------------------------------------------
------------------------------------------------------------
------------------------------------------------------------
------------------------------------------------------------
------------------------------------------------------------
------------------------------------------------------------
------------------------------------------------------------
------------------------------------------------------------
------------------------------------------------------------
------------------------------------------------------------
------------------------------------------------------------
------------------------------------------------------------
-----
>Sec-XP_061183603.1
------------------------------------------------------------
------------------------------------------------------------
------------------------------------------------------------
-------------------M----------------------------------------
------------------------------------------------------------
------------------------------------------------------------
------------------------------------------------------------
------------------------------------------------------------
------------------------------------------------------------
------------------------------------------------------------
------------------------------------------------------------
------------------------------------------------------------
------------------------------------------------------------
------------------------------------------------------------
------------------------------------------------------------
------------------------------------------------------------
------------------------------------------------------------
------------------------------------------------------------
------------------------------------------------------------
------------------------------------------------------------
------------------------------------------------------------
------------------------------------------------------------
------------------------------------------------------------
------------------------------------------------------------
------------------------------------------------------------
------------------------------------------------------------
------------------------------------------------------------
------------------------------------------------------------
------------------------------------------------------------
------------------------------------------------------------
------------------------------------------------------------
------------------------------------------------------------
------------------------------------------------------------
------------------------------------------------------------
------------------------------------------------------------
------------------------------------------------------------
------------------------------------------------------------
------------------------------------------------------------
------------------------------------------------------------
------------------------------------------------------------
------------------------------------------------------------
------------------------------------------------------------
------------------------------------------------------------
------------------------------------------------------------
------------------------------------------------------------
------------------------------------------------------------
------------------------------------------------------------
------------------------------------------------------------
------------------------------------------------------------
------------------------------------------------------------
------------------------------------------------------------
----------------------------------------TMMS----------------
------------------------------------------------------------
-------VTFEVMFRVAV---------------EVEKDEVVCVVGDCDRLGNWDPHHAVV
L--TR-ESSSPSQCRKNKQE-DSVCKDGKQATCD-VWRKRVK--LC---------GMK--
-NY--CYRYFVCQIM-------------ESDSEST-D--------KSVKVIRWETN----
-IAPRIF--------------------SPSDYMQDP------------HKY-DATIETFG
EY----------------GGK-F-H-----------------------------------
------------------------------------------------------------
----------------------------------------------------------V-
-T-KGWLTDQ--LEIHIRMHGN-----------------------------PI-------
--------------RMWKPK------YRKQT-----YRIKCTPIDQRY---QDHL-----
---------------------------DEDE-----------------------------
--------------------------------------EEDE-----------WGTHVSP
--------------------------------------------P-ATFTKVLVSTL-DN
RKM-NHCVQNQHGTV---------------------------------------------
---------------------FEPD----GYMIFTAETVEPES--LGFQFDFYVDEEGVN
---------------------------------PRHVGYCYLLPVDL-K-----------
----------KSNDSKTVPITG--------------------LN-HKPIG----------
------------------------------KIALDYLIVKPV------PGLD--------
--------------------L-KMDVSYQNYWKF--ER----------------------
------------------------------------------------------------
-------------------------------------------KSLDVGHRGMGSSY---
------------------------------------------------------------
KHKKLAAVRENT------------------------------------------------
VQSL-----------------------------QDAASHGADFV----------------
--EFDVQLS---------------------------------------------------
-------------------------------------------------KDMIPV-----
-------------------------------------------------IYHDFHVAIT-
--------YRK----------KKR-----------------------------EELEFYQ
ASVKDLTLAELQSM----------------------------------------------
----KLTH---------------------TSRISE-------------------------
---------------------------------------NDRDGIH-----DD-------
---------------------------------------------DID-PSDLQP-----
-----------------------------------------FPTLERVF-----------
-------------------------------------EAVNPCTGFN------VEIKYPQ
EKVNGEF-----------------------------------------------------
---------------------------EE-------------------------------
------------------------------------------------------------
------------------IN----------------------------------------
-----------------YHDRNKYVDIILRVV-----------------LRTAGRR----
------------RVVFSS------------------------------------------
-------FDPDICTL---------------------LQRKQ-------------------
------------------------------------------------------------
-----------------------------------NKYPTLFLTNGE------------D
------------------------------------------KEKYVPYLDLRTRSIDMA
IHFAT--------------FSNILG--------------IDVLTSTL-------------
------------------------------FQNM--------------------------
--DKIE-NVKKAKLVLF-------------------------------------------
------------------------------CWGEDNNDSNAINTLK--------------
----------------------------------QNGVDGI-------------------
-------IYDR------------------------------IDFF-KTG-QKSVF-AV--
------------------------------------------------------------
-------------------------------------EREQTEKI--------LKTAGLL
SPNAGLQALELSP-------SGSDLENGTTILHIAVANNNSDIVKLLLRAGADVKTANNQ
GRTPLHIASRSGNADITK--------------------QLID------------------
------------------------------------------------------------
------------------------------------------------------------
---------------------------------------------------------AGS
DVDATTKDCRTALHTATWRGHTDVVRLLVEANADVNIHDGDSWTPLFWAAKLNYRQITQL
LVEHGANLNHRIVNKEY-----------------TALHEAVRNGHIGLSKYLIHEGADVN
LKAKDE--GILEFLLKTQ------HFDPKVF-----------------------------
---------TDMMDFCILHDYKLCRESISKKVLSVKSLQ---------------ECEEIH
DWLQRVMQTVPSLSA-----------------------------------ICRNFLRQQL
SSCMKTQIQKSIEKLPLPPLLKD--------------YLAFKDEECE-----SLL-----
-KISF
>Sec-XP_061196551.1
------------------------------------------------------------
------------------------------------------------------------
------------------------------------------------------------
-------------------MDSYNISR---------------------------------
------------------------------------------------------------
------------------------------------------------------------
------------------------------------------------------------
------------------------------------------------------------
------------------------------------------------------------
------------------------------------------------------------
------------------------------------------------------------
------------------------------------------------------------
------------------------------------------------------------
------------------------------------------------------------
------------------------------------------------------------
------------------------------------------------------------
------------------------------------------------------------
------------------------------------------------------------
------------------------------------------------------------
------------------------------------------------------------
------------------------------------------------------------
------------------------------------------------------------
------------------------------------------------------------
-----------HP-----------------------------------------------
------------------------------------------------------------
------------------------------------------------------------
------------------------------------------------------------
------------------------------------------------------------
------------------------------------------------------------
------------------------------------------------------------
------------------------------------------------------------
------------------------------------------------------------
------------------------------------------------------------
------------------------------------------------------------
------------------------------------------------------------
------------------------------------------------------------
------------------------------------------------------------
------------------------------------------------------------
------------------------------------------------------------
------------------------------------------------------------
------------------------------------------------------------
------------------------------------------------------------
------------------------------------------------------------
------------------------------------------------------------
------------------------------------------------------------
------------------------------------------------------------
------------------------------------------------------------
------------------------------------------------------------
------------------------------------------------------------
------------------------------------------------------------
------------------------------------------------------------
------------------------------------------------------------
------------------------------------------------------------
-------TTLWIQFECE--------------YVVPNDGFVLAVCGSIPELGSWNASAALI
A--DQ-QLK----------------------ESG-KWVAGIH--LP---------ANS--
-TF--AWKWVVLQRP-------------------------------NLTPYRWEETH---
---NRIA--------------------IL-------------------------------
-------------------GEHNGK-----------------------------------
------------------------------------------------------------
----------------------------------------------------------F-
-L-APWNTEM--AFDVV-------------------------------PFTKPRED----
--------------SIWTDD------DARQL-----------------------------
------------------------------------------------------------
------------------------------------------------------------
-----------------------------------------------KTLLNLIAQ-HNY
ESSSLEEPKVQPKNQPA-------------------------------------------
--------------------------------TIVGR-----------------------
----------------------------------GILDIILRIPRC--------------
------------------------------------------------------------
---------------------------------VGAMAMSAF------E-----------
----------------------LIKNKLVSLWPGRHNQE---------------------
------------------------------------------------------------
------------------------------------------------------------
------------------------------------------------------------
------------------------------------------------------------
------------------------------------------------------------
------------------------------------------------------------
------------------------------------------------------------
------------------------------------------------------------
------------------------------------------------------------
------------------------------------------------------------
------------------------------------------------------------
------------------------------------------------------------
------------------------------------------------------------
------------------------------------------------------------
------------------------------------------------------------
------------------------------------------------------------
------------------------------------------------------------
------------------------------------------------------------
------------------------------------------------------------
-------------------------DD---------------------------------
------------------------------------------------------------
------------------------------------------------------------
------------------------------------------------------------
------------------------------------------------------------
------------------------------------------------------------
-------------------ADRDLG-----------------------------------
------------------------------------------------------------
------------------------------------------------------------
------------------------------TWV---------------------------
------------------------------------------------------------
------------------------------------------------------------
------------------------------------------------------------
------------------------------------------------------------
------------------------------------------------------------
------------------------------------------------------------
------------------------------------------------------------
------------------------------------------------------------
------------------------------------------------------------
------------------------------------------------------------
------------------------------------------------------------
------------------------------------------------------------
------------------------------------------------------------
------------------------------------------------------------
------------------------------------------------------------
-----
>Sec-XP_061196704.1
------------------------------------------------------------
------------------------------------------------------------
------------------------------------------------------------
-------------------MAVCEI-----------------------------------
------------------------------------------------------------
------------------------------------------------------------
------------------------------------------------------------
------------------------------------------------------------
------------------------------------------------------------
------------------------------------------------------------
------------------------------------------------------------
------------------------------------------------------------
------------------------------------------------------------
------------------------------------------------------------
------------------------------------------------------------
------------------------------------------------------------
------------------------------------------------------------
------------------------------------------------------------
------------------------------------------------------------
------------------------------------------------------------
------------------------------------------------------------
------------------------------------------------------------
------------------------------------------------------------
------------------------------------------------------------
------------------------------------------------------------
------------------------------------------------------------
------------------------------------------------------------
------------------------------------------------------------
------------------------------------------------------------
------------------------------------------------------------
------------------------------------------------------------
------------------------------------------------------------
------------------------------------------------------------
------------------------------------------------------------
------------------------------------------------------------
------------------------------------------------------------
------------------------------------------------------------
------------------------------------------------------------
------------------------------------------------------------
------------------------------------------------------------
------------------------------------------------------------
------------------------------------------------------------
------------------------------------------------------------
------------------------------------------------------------
------------------------------------------------------------
------------------------------------------------------------
------------------------------------------------------------
------------------------------------------------------------
------------------------------------------------------------
------------------------------------------------------------
------------------------------------------------------------
----------------------------------------SARL----------------
------------------------------------------------------------
-------GLVRVELECQ--------------CEVPQDQLALAVTGSIPQLGNWNLKDALI
A--EQ-VPM----------------------HSG-KWVVGVK--LP---------AGL--
-DF--QYKWVIVWRD-------------------------------SLSPFLWEDGA---
---NRFT--------------------HI-------------------------------
-------------------EESG-R-----------------------------------
------------------------------------------------------------
----------------------------------------------------------Y-
-I-CAWNSGA--VFQPVIGTSGF-----------------------ALSSPPVR------
---------------NPQLQ------DLIS------------------------------
------------------------------------------------------------
------------------------------------------------------------
----------------------------------------------------ILEEIAQS
VNEHCERNGNVPRS----------------------------------------------
----------------------PP------------R-----------------------
----------------------------------GILYTVYNFIKSG-------------
------------------------------------------------------------
---------------------------------IVRVCSWLW------Q-----------
----------------------KLQS----FWHPTPP-----------------------
------------------------------------------------------------
------------------------------------------------------------
------------------------------------------------------------
------------------------------------------------------------
------------------------------------------------------------
------------------------------------------------------------
-----------------------------------------------------P------
-------------------------------P----------------------------
------------------------------------------------------------
------------------------------------------------------------
------------------------------------------------------------
------------------------------------------------------------
------------------------------------------------------------
------------------------------------------PQ----------------
------------------------------------------------------------
------------------------------------------------------------
------------------------------------------------------------
------------------------------------------------------------
------------------------------------------------------------
-------------------------EE---------------------------------
------------------------------------------------------------
------------------------------------------------------------
------------------------------------------------------------
------------------------------------------------------------
------------------------------------------------------------
------------------------------------------------------------
------------------------------------------------------------
-------DLGT-------------------------------------------------
-------------------------------WV---------------------------
------------------------------------------------------------
------------------------------------------------------------
------------------------------------------------------------
------------------------------------------------------------
------------------------------------------------------------
------------------------------------------------------------
------------------------------------------------------------
------------------------------------------------------------
------------------------------------------------------------
------------------------------------------------------------
------------------------------------------------------------
------------------------------------------------------------
------------------------------------------------------------
------------------------------------------------------------
------------------------------------------------------------
-----
>Sma-SMAR009521-RA
------------------------------------------------------------
------------------------------------------------------------
------------------------------------------------------------
-------------------M----------------------------------------
------------------------------------------------------------
------------------------------------------------------------
------------------------------------------------------------
------------------------------------------------------------
------------------------------------------------------------
------------------------------------------------------------
------------------------------------------------------------
------------------------------------------------------------
------------------------------------------------------------
------------------------------------------------------------
------------------------------------------------------------
------------------------------------------------------------
------------------------------------------------------------
------------------------------------------------------------
------------------------------------------------------------
------------------------------------------------------------
------------------------------------------------------------
------------------------------------------------------------
------------------------------------------------------------
------------------------------------------------------------
------------------------------------------------------------
------------------------------------------------------------
------------------------------------------------------------
------------------------------------------------------------
------------------------------------------------------------
------------------------------------------------------------
------------------------------------------------------------
------------------------------------------------------------
------------------------------------------------------------
------------------------------------------------------------
------------------------------------------------------------
------------------------------------------------------------
------------------------------------------------------------
------------------------------------------------------------
------------------------------------------------------------
------------------------------------------------------------
------------------------------------------------------------
------------------------------------------------------------
------------------------------------------------------------
------------------------------------------------------------
------------------------------------------------------------
------------------------------------------------------------
------------------------------------------------------------
------------------------------------------------------------
------------------------------------------------------------
------------------------------------------------------------
------------------------------------------------------------
------------------------------------------------------------
------------------------------------------------------------
-------ESREFTFTVKL---------------DTADGETVGVVGNCPELGNWYPKNALC
L--KK-ISE--------------------GMDGE-VWSNSVF--IT---------NDV--
--V--KYRYFVCVML-------------ESQSERC-H--------LDMIVRRWETH----
-FRPRIL--------------------GVNGQTTTM-------------------VEQFG
LN----------------GTL-W-K-----------------------------------
------------------------------------------------------------
----------------------------------------------------------V-
-E-SGWLTVE--SVIQLKFYNN-----------------------------PV-------
--------------QIWKPQ------YANKL-----FYIKVTPVDLEK---KDDD-----
------------------------------------------------------------
---------------------------------------DDN-----------SNENGPV
--------------------------------------------T-ATWPLIEIAVM-NE
HEC-EFRIQTQIGHV---------------------------------------------
---------------------YLPD----DFIVYKAQMLRPET--IAFMVDFYLYDPVTV
-----------------ANGPP-----------PKHVGFCYILPSVL-R-----------
----------NTFGTSFVPITG--------------------RK-QQPIG----------
------------------------------QLTVEYLVIRPM-------RYD--------
--------------------C-DMQISYSKYWNR--GR----------------------
------------------------------------------------------------
-------------------------------------------RPLEVGHRGAGNSYT--
-----------------------------------------------------------S
PPKHCATVRENT------------------------------------------------
IASL-----------------------------KLAAEHGADYV----------------
--EFDVQLS---------------------------------------------------
-------------------------------------------------KDFVPV-----
-------------------------------------------------LYHDFHVCIS-
--------MKK----------KRN----------------------------QKDHDLLE
IPLKDLTLNQLQML----------------------------------------------
----KVFH---------------------VSEKNHL--N---------------------
-----------------NSL-------------------NGLKEHP-----EE-------
---------------------------------------------EEE-PDDVAS-----
-----------------------------------------FPTLERTL-----------
-------------------------------------IEIPMHVGFN------IEIKWTM
QRKDGTF-----------------------------------------------------
---------------------------EL-------------------------------
------------------------------------------------------------
------------------EN----------------------------------------
-----------------PTEMNLYLDTVLKVL-----------------MQHAGSR----
------------RVIISC------------------------------------------
-------FHPDICNM---------------------VRLKQ-------------------
------------------------------------------------------------
-----------------------------------NRYPILFLSQGQ-------------
------------------------------------------TDKWPPYLDTRTISIPMA
TYFAR--------------SAGILG--------------IDVHTEEI-------------
------------------------------LKDH--------------------------
--GLVC-MVKECDLVMF-------------------------------------------
------------------------------CWGDDNNDPEVMTLLR--------------
----------------------------------TLGLDGI-------------------
-------IFDR------------------------------IDEH-NQKTVENIF-LM--
------------------------------------------------------------
-------------------------------------ETKTRKTF--------MDGEDSN
SSNSGSSPGST----------------------------------IMSDMVESRNTS---
------------------------------------------------------------
------------------------------------------------------------
------------------------------------------------------------
------------------------------------------------------------
------------------------------------------------------------
------------------------------------------------------------
------------------------------------------------------------
------------------------------------------------------------
------------------------------------------------------------
------------------------------------------------------------
-----
>Snu-S_nudus00023325
------------------------------------------------------------
------------------------------------------------------------
------------------------------------------------------------
-------------------M----------------------------------------
------------------------------------------------------------
------------------------------------------------------------
------------------------------------------------------------
------------------------------------------------------------
------------------------------------------------------------
------------------------------------------------------------
------------------------------------------------------------
------------------------------------------------------------
------------------------------------------------------------
------------------------------------------------------------
------------------------------------------------------------
------------------------------------------------------------
------------------------------------------------------------
------------------------------------------------------------
------------------------------------------------------------
------------------------------------------------------------
------------------------------------------------------------
------------------------------------------------------------
------------------------------------------------------------
------------------------------------------------------------
------------------------------------------------------------
------------------------------------------------------------
------------------------------------------------------------
------------------------------------------------------------
------------------------------------------------------------
------------------------------------------------------------
------------------------------------------------------------
------------------------------------------------------------
------------------------------------------------------------
------------------------------------------------------------
------------------------------------------------------------
------------------------------------------------------------
------------------------------------------------------------
------------------------------------------------------------
------------------------------------------------------------
------------------------------------------------------------
------------------------------------------------------------
------------------------------------------------------------
------------------------------------------------------------
------------------------------------------------------------
------------------------------------------------------------
------------------------------------------------------------
------------------------------------------------------------
------------------------------------------------------------
------------------------------------------------------------
------------------------------------------------------------
------------------------------------------------------------
------------------------------------------------------------
------------------------------------------------------------
------------------------------------------VVGSDPALGGWDVSRGLV
L--AN-LPR----------------------GSP-QWVGVAR--LT---------PGTY-
-----SFKLVVSSASG----------------------------------ACWEGLP---
---NREL--------------------TL-------------------------------
-------P----------VGTQQAL-----------------------------------
------------------------------------------------------------
----------------------------------------------------------L-
-K-CGWNDQP--MTLEL-------------------------------SQEPV-------
------------------------------------------------------------
------------------------------------------------------------
------------------------------------------------------------
------------------------------------------------------------
----VPSPVFMPGRA---------------------------------------------
------------------------------------------------------------
------------------------------------------------------------
------------------------------------------------------------
------------------------------------RLVLPY------------------
-------------------------------WRQT-------------------------
------------------------------------------------------------
----------------------------------------------------IGSEFC--
----------------------------------------------------------FI
QKIGHDVIRHRC------------------------------------------------
---------------------------------HYDAEEGAAVV----------------
--TVEVPLD---------------------------------------------------
------------------------------------------------------------
-----------------------------------------------LKLVGVFEVTQDG
K--------------------KEF---------------------------SDEREIQLG
LPVADGRFQ-IQIT--------------------------------WP------------
--YSRLGD----------------------------------------------------
---------------------------------------------------HEITYV---
------------------------------------------KFPKTE-QRKDEPA----
---------------------------------------VTSPDISELDHGTDGKPA---
---------------------------------PSTLEQAEQNTKMK-------EVKLPN
SDQKKEE-----------------------------------------------------
---------------------------QT-------------------------------
------------------------------------------------------------
-----------------VTSF---------------------------------------
----------------HVSEFDQGTD----------------------------------
------------------------------------------------------------
-------GEPAASTS---------------------EQAKQ-------------------
------------------------------------------------------------
------------------------------------------------------------
------------------------------------------------------------
-------------------KKKMRG-----------------------------------
------------------------------------------------------------
IRGLVK------------------------------------------------------
-----------------------------RVW----------------------------
------------------------------------------------------------
-----RLLRKRK------------------------------------------------
------------------------------------------------------------
------------------------------------------------------------
------------------------------------------------------------
------------------------------------------------------------
------------------------------------------------------------
------------------------------------------------------------
------------------------------------------------------------
------------------------------------------------------------
------------------------------------------------------------
------------------------------------------------------------
------------------------------------------------------------
------------------------------------------------------------
------------------------------------------------------------
-----
>Snu-S_nudus00023977
------------------------------------------------------------
------------------------------------------------------------
------------------------------------------------------------
-------------------M----------------------------------------
------------------------------------------------------------
------------------------------------------------------------
------------------------------------------------------------
------------------------------------------------------------
------------------------------------------------------------
------------------------------------------------------------
------------------------------------------------------------
------------------------------------------------------------
------------------------------------------------------------
------------------------------------------------------------
------------------------------------------------------------
------------------------------------------------------------
------------------------------------------------------------
------------------------------------------------------------
------------------------------------------------------------
------------------------------------------------------------
------------------------------------------------------------
------------------------------------------------------------
------------------------------------------------------------
------------------------------------------------------------
------------------------------------------------------------
------------------------------------------------------------
------------------------------------------------------------
------------------------------------------------------------
------------------------------------------------------------
------------------------------------------------------------
------------------------------------------------------------
------------------------------------------------------------
------------------------------------------------------------
------------------------------------------------------------
------------------------------------------------------------
------------------------------------------------------------
------------------------------------------------------------
------------------------------------------------------------
------------------------------------------------------------
------------------------------------------------------------
------------------------------------------------------------
------------------------------------------------------------
------------------------------------------------------------
------------------------------------------------------------
------------------------------------------------------------
------------------------------------------------------------
------------------------------------------------------------
------------------------------------------------------------
------------------------------------------------------------
------------------------------------------------------------
------------------------------------------------------------
------------------------------------------------------------
------------------------------------------------------------
-------EYVLLTIIV---------------YQTLRDDEQLMIVGENGALGAWDVARGLV
L--TN-RPR----------------------GSN-QWVGVVK--LP---------HGT--
--T--TLKAVVV----------------------------------SGGSVCWEDVK---
---NRRL--------------------EL-------------------------------
-------P----------TGTQQAL-----------------------------------
------------------------------------------------------------
----------------------------------------------------------V-
-T-FDFNGQL--HPVEL-------------------------------AKESGI------
------------------------------------------------------------
------------------------------------------------------------
------------------------------------------------------------
------------------------------------------------------------
----VDEMTAMPGKV---------------------------------------------
------------------------------------------------------------
------------------------------------------------------------
------------------------------------------------------------
------------------------------------LIKMPF------------------
-------------------------------WRHA-------------------------
------------------------------------------------------------
----------------------------------------------------LQTEFQ--
----------------------------------------------------------FS
MKTDDDYRDHKC------------------------------------------------
---------------------------------HYLPQEGATVV----------------
--GIDIPKDT--------------------------------------------------
------------------------------------------------------------
------------------------------------------------KLTGHFVIKENG
Q-------IKS----------------------------------------SDELSIY--
LPENDGCY---QIT--------------------------------WP------------
--FSALED----------------------------------------------------
---------------------------------------------------PEIT-----
------------------------------------------ELMKFT------------
-----------------------------------------RPDADDLSDGCGKTEH---
-----------------------LCD----------------------------------
------------------------------------------------------------
------------------------------------------------------------
------------------------------------------------------------
------------------------------------------------------------
------------------------ADRQAAPL----------------------------
------------------------------------------------------------
-------KDAPQDSL---------------------YQKKQ-------------------
------------------------------------------------------------
-----------------------------------NKK----------------------
------------------------------------------------------------
------------------------------------------------------------
------------------------------------------------------------
------------------------------------------------------------
------------------------------------------------------------
------------------------------------------------------------
------------------------R---GGW-----------------------------
------------------------------------------------------------
------------------------------------------------------------
------------------------------------------------------------
------------------------------------------------------------
------------------------------------------------------------
------------------------------------------------------------
------------------------------------------------------------
------------------------------------------------------------
------------------------------------------------------------
------------------------------------------------------------
--------------------Y---------------------------------------
------------------------------------------------------------
------------------------------------------------------------
-----
>Snu-S_nudus00018751
------------------------------------------------------------
------------------------------------------------------------
------------------------------------------------------------
-------------------MGARGPRTGGPFM----------------------------
------------------------------------------------------------
------------------------------------------------------------
------------------------------------------------------------
------------------------------------------------------------
------------------------------------------------------------
------------------------------------------------------TVRPTG
SP-------------PGVS-----------------------------------------
------------------------------------------------------------
------VSSCDIESCRLRQC--------------------------------R-------
-----------GRAGTAGENNEAAARK--------------------------------Q
------------------------------------------------------------
----------------------------------VVP-----------------------
------------------------------DDESSTSPGAERLVKVVYEFNV--------
------------------------------------------------------------
------------------------------------------------------------
------------------------------------------------------------
------------------------------------------------------------
------------------------------------------------------------
------------------------------------------------------------
------------------------------------------------------------
------------------------------------------------------------
---------NFAAGLS-KF-----------------------------------------
------------------------------------------------------------
------------------------------------------------------------
------------------------------------------------------------
--------H---------------------------------------------------
------------------------------------------------------------
------------------------------------------------------------
------------------------------------------------------------
------------------------------------------------------------
------------------------------------------------------------
------EEFYRN------------------------------------------------
------------------------------------------------------------
------------------------------------------------------------
------------------------------------------------------------
------------------------------------------------------------
---------------------------TWRL-----------------------------
------------------------------------------------------------
------------------------------------------------------------
------------------------------------------------------------
------------------------------------------------------------
---SRHVEI---------------------------------------------------
------------------------------------------------------------
------------------------------------------------ICTRGNA-----
------------------------------------------------------------
------------------------------------------------------------
------------------------------------------------------------
------------------------------------------------------------
----------------------------------LL------------------------
-------EMGKVQFSVKG---------------DTGPGEAVYITGSSQELGAWYPQGAMR
L--HK-DGD--------------------------VWKGSV----P---------VDG--
-EV--KYRYFIGSET-----PA-----------------------GNLILSKWEAH----
-LTPRLR--------------------KTGKKIKRQ-------------------CDIFG
EI----------------DGV-Q-A-----------------------------------
------------------------------------------------------------
----------------------------------------------------------V-
-Q-PGWLTSQ--TEIHLRLYSS-----------------------------PV-------
--------------LLWGSK------FTDCV-----SRIRCRKIYIAD---REGNIMT--
----------------------------D-------------------------------
-------------------------------------TTDDE-----------QDGK---
----------------------------------------------GSSSQVMVSVL-DG
IHN-EPQPQGPHGTS---------------------------------------------
---------------------CEPD----DYIIFKACTEQPDT--VAFELDVYVSHKKAS
------------------DNDV-----------PEYVGTAHILPQNI-S-----------
----------DLSGNKTFPVASKY------------------RE-HAPVG----------
------------------------------HITVDYLMTQPL------EGIK--------
--------------------L-NLEHSPFQHWNK--NT----------------------
------------------------------------------------------------
-------------------------------------------RPLHVGHRGLGSYY---
------------------------------------------------------------
GAEIPASRKENT------------------------------------------------
AASL-----------------------------SGAWENGADFV----------------
--EFDVQLS---------------------------------------------------
-------------------------------------------------KDEIPV-----
-------------------------------------------------IYHDFQNGIE-
------------------------------------------------------TADFVK
MPVQELTLKQLQSS----------------------------------------------
------------------------------------------------------------
------------------------------------------------------------
------------------------------------------------------------
------------------------------------------------------------
------------------------------------------------------------
--QNGDF-----------------------------------------------------
---------------------------EEE------------------------------
------------------------------------------------------------
-----------------MTQ----------------------------------------
-----------------FMEKNQYLDAILKVL-----------------LQYSASR----
------------KIIIST------------------------------------------
-------FEPDICTM---------------------TGLKQAAIPVL-------------
-------------------------------LGSVGD-----TD-----KY----PP---
--YL----------------------------DLRSQFPVVFLTQGD-------------
------------------------------------------TKRWEPYLDLRTRSIHIA
ANLAK--------------CHQILT-----------------HIDDF-YN----------
------------------------VCFGF-LFPP--------------------------
--SLSS-YCQISFMVLI-------------------------------------------
-----------------------------TTYAYGLCHIEIFHAYSNK------------
---------------------------------EQTERDSLW------------------
---LCTLCENR--------------------PVCPL-NSNSVDKV---------------
------------------------------------------------------------
------------------------------------------------------------
------------------------------------------------------------
------------------------------------------------------------
------------------------------------------------------------
------------------------------------------------------------
------------------------------------------------------------
------------------------------------------------------------
------------------------------------------------------------
------------------------------------------------------------
----------------------------------IG------------------------
------------------------------------------------------------
------------------------------------------------------------
-----
>Snu-S_nudus00017480
------------------------------------------------------------
------------------------------------------------------------
------------------------------------------------------------
-------------------MEYEASKEIKV------------------------------
-------------RF---------------------------------------------
------------------------------------------------------------
------------------------------------------------------------
------------------------------------------------------------
------------------------------------------------------------
------------------------------------------------------------
------------------------------------------------------------
------------------------------------------------------------
------------------------------------------------------------
------------------------------------------------------------
------------------------------------------------------------
------------------------------------------------------------
------------------------------------------------------------
------------------------------------------------------------
------------------------------------------------------------
------------------------------------------------------------
------------------------------------------------------------
------------------------------------------------------------
------------------------------------------------------------
------------------------------------------------------------
------------------------------------------------------------
------------------------------------------------------------
------------------------------------------------------------
------------------------------------------------------------
------------------------------------------------------------
------------------------------------------------------------
------------------------------------------------------------
------------------------------------------------------------
------------------------------------------------------------
------------------------------------------------------------
------------------------------------------------------------
------------------------------------------------------------
------------------------------------------------------------
------------------------------------------------------------
------------------------------------------------------------
------------------------------------------------------------
------------------------------------------------------------
------------------------------------------------------------
------------------------------------------------------------
------------------------------------------------------------
------------------------------------------------------------
------------------------------------------------------------
------------------------------------------------------------
------------------------------------------------------------
------------------------------------------------------------
------------------------------------------------------------
------------------------------------------------------------
------------------------------------------------------------
------------------------------------------------------------
-------IFVLVTFLVNN-------------MLKPEDEDQIKIVGADVELGAWDVSKGIS
L--AN-LPL----------------------GSP-QWVGVAH--VP---------AGRK-
-----AFKAVIASKD---------------------------------GVSCWEEVP---
---DRKV--------------------AL-------------------------------
-------D----------DSIKQAL-----------------------------------
------------------------------------------------------------
----------------------------------------------------------V-
-K-FSFNVPR--EDIEL-------------------------------KKEPE-------
------------------------------------------------------------
------------------------------------------------------------
------------------------------------------------------------
------------------------------------------------------------
----PTLAAHEVGKT---------------------------------------------
------------------------------------------------------------
------------------------------------------------------------
------------------------------------------------------------
------------------------------------RIVLPY------------------
-------------------------------WRHS-------------------------
------------------------------------------------------------
----------------------------------------------------MTSKFT--
----------------------------------------------------------FI
QKRVESDITHEC------------------------------------------------
---------------------------------VYSPTEGAAVV----------------
--DLVIPEG---------------------------------------------------
------------------------------------------------MYHSISL-----
-----------------------------------FL-G---KHLTHLKIVGHFEVVCGC
D-------VRK------------------------------------------SCQRVLS
LPTATAVYN-----------------------------------ITWP------------
--FSDLEH----------------------------------------------------
---------------------------------------------------HEIA-----
---------------------------------------------ESK------------
-----------------------------------------CPVTKEITEPEDKVET---
-----------------------SAEH----------QQVTPPVELKPS--AVEELKSPK
HKKKRES-----------------------------------------------------
------------------------------------------------------------
------------------------------------------------------------
-------------------------------------------ICP--------------
----------------VSKEITEPVDEVATSA---------------------EHQ----
------------QVTPPVE-----------------------------------------
-------LEPAAVKDLKSP----------------KHKKKR-------------------
-------------------------------------------------EF---------
-------------------------EQKRNMNKDIEAFSILFLCYMF-------------
------------------------------------------------------------
------------------------------------------------------------
------------------------------------------------------------
LNEIVS-----------D------EFC---------------------------------
-----------------------------TTFRKSSGNEDDMPKKN--------------
------------------------------------------------------------
------------------------------------------------------------
------------------------------------------------------------
------------------------------------------------------------
------------------------------------------------------------
------------------------------------------------------------
------------------------------------------------------------
------------------------------------------------------------
------------------------------------------------------------
------------------------------------------------------------
-----------------------------------------------------HE-----
------------------------------------------------------------
------------------------------------------------------------
------------------------------------------------------------
------------------------------------------------------------
-----
>Sti-XP_048387124.1
------------------------------------------------------------
------------------------------------------------------------
------------------------------------------------------------
------------------------------------------------------------
------------------------------------------------------------
------------------------------------------------------------
------------------------------------------------------------
------------------------------------------------------------
------------------------------------------------------------
------------------------------------------------------------
------------------------------------------------------------
------------------------------------------------------------
------------------------------------------------------------
------------------------------------------------------------
------------------------------------------------------------
------------------------------------------------------------
------------------------------------------------------------
------------------------------------------------------------
------------------------------------------------------------
------------------------------------------------------------
------------------------------------------------------------
------------------------------------------------------------
------------------------------------------------------------
------------------------------------------------------------
------------------------------------------------------------
------------------------------------------------------------
------------------------------------------------------------
------------------------------------------------------------
------------------------------------------------------------
------------------------------------------------------------
------------------------------------------------------------
------------------------------------------------------------
------------------------------------------------------------
------------------------------------------------------------
------------------------------------------------------------
------------------------------------------------------------
------------------------------------------------------------
------------------------------------------------------------
------------------------------------------------------------
------------------------------------------------------------
------------------------------------------------------------
------------------------------------------------------------
------------------------------------------------------------
------------------------------------------------------------
------------------------------------------------------------
------------------------------------------------------------
------------------------------------------------------------
------------------------------------------------------------
------------------------------------------------------------
------------------------------------------------------------
------------------------------------------------------------
------------------------------------------------------------
------------------------------------------------------------
---------MLLRFGLVV--------------TVEEQDVQLFVCGSRPELGHWDPGRALP
M--VA-ESS-------------------AINEPS-FWTAEVL--LQ---------EPSR-
ETF--WFKFA--KKI--------------------------------GGNFIWEGNG---
PLHDRCC--------------------EYDDSNLVD-----------------------S
VYC---YP----------------------------------------------------
------------------------------------------------------------
----------------------------------------------------------V-
---GHYIEESGYS-----------------------------------------------
------------------------------------------------------------
------------------------------------------------------------
----------------------------------------NE------------------
------------------------------------------------------------
------------------------------------------------------------
---------------------------------------------MKHTTDFYFHI----
--------------------------AD-----HQAMHYSRILPKIW-------------
------------------------------------------------LG----------
------------------------------------------------S-----------
--------------------CPRQVEHVTIKLKHE-------------------------
------------------------------------------------------------
----------------------------------------------------LGITA---
------------------------------------------------------------
------------------------------------------------------------
VMNF--------------------------------------------------------
QTEWDVDHNSWGCNR-K-------------------------------------------
------------------------------------------------AEPMKPE-----
---------------------------------------------FMMELYKDAGLAYV-
-----------------------------------------------------------W
MPTPDMSTE---------------------------------------------------
---GRVKM----------------------------------------------------
------------------------------------------------------------
------------------------------------------------------------
-----------------------------------------LPQAVYLL-----------
--------------------------HGL-L-ENGHTVYVHCNAGVG-------------
------------------------------------------------------------
---------------------------RS-------------------------------
------------------------------------------------------------
------------------------------------------------------------
------------------------------------------------------------
------------------------------------------------------------
--------TAAVCGYLM----------YVIRW---NLRKVQ-------------------
------------------------------------------------------------
-YFV------------------------------TSKRPAVYIDEEA-------------
-----------------------------------------L------------------
------------------------------------------------------------
------------------------------IRAQ--------------------------
-NEFYQ------------------------------------------------------
------------------------------KFGNVHSSVCHNC-----------------
------------------------------------------------------------
------------------------------------------------------------
------------------------------------------------------------
------------------------------------------------------------
------------------------------------------------------------
------------------------------------------------------------
------------------------------------------------------------
------------------------------------------------------------
------------------------------------------------------------
------------------------------------------------------------
------------------------------------------------------------
------------------------------------------------------------
------------------------------------------------------------
------------------------------------------------------------
------------------------------------------------------------
-----
>Sti-XP_048391651.1
------------------------------------------------------------
------------------------------------------------------------
------------------------------------------------------------
------------------------------------------------------------
------------------------------------------------------------
------------------------------------------------------------
------------------------------------------------------------
------------------------------------------------------------
-----------MAVGLASLLQGIV------------AMLSSVWTVLPL---ALAVAFSTW
LWFQ--------RGKNQKPLESPEGVGPKSTS-------------------------PEG
SDRSLGESSSENGEREGCQ------QDAADKITVSESD----------------------
---------------------------------------NMPEIKTTTEL----------
-------KVSIQQSP---------------------------------------------
--------------V---EQKT--------------------------------------
------------------------------------------------------------
------------------------------------------------------------
-------------------------------VAQDIPDAVVKIQDQNFS-----------
------------------------------------------------------------
------------------------------------------------------------
------------------------------------------------------------
------------------------------------------------------------
------------------------------------------------------------
------------------------------------------------------------
---------NNQAKNNSVVGQVI-------------------------------------
------------------------------------------------------------
------------------------------------------------------------
------------------------------------------------------------
------------------------------------------------------------
------------------------------------------------------------
----------VHNAS---------------------------------------------
------------------------------------------------------------
------------------------------------------------------------
------------------------------------------------------------
----------------------------------------------------------TA
EDCNFSK-----------------------------------------------------
------EEIY-------------------------------VCESKCTDKIGNMYE----
------------------------------EFD-HKDEASDQ-LLKP---------D-KI
N-----------------------------------------------------------
------------------------------------------------------------
------------------------------------------------------------
------------------------------------------------------------
------------------------------------------------------------
------------------------------------------------------------
------------------------------------------------------------
------------------------------------------------------------
------------------------------------------------------------
------------------------------------------------------------
-------------------------------------------------------GT---
---------------------------------GYL----KEAPDTNICEDD--------
--------------------------------------------------IELECLKT--
-----------------EEEKDKKKFFQEHVNAESERMNAS-SEP---------------
------------------------------ENIARKVAAVSPLPL---------------
------------------------------------------------------------
-------NNVSVNFNVH--------------YITYLDSQILAVTGNHECLGQWERYVPL-
------KPN----------------------KDG-FWSSSIL--LP---------VNS--
-KI--EWKFVVV---------------------------------EDGKICRWEECF---
---NRML--------------------ET-------------------------------
-------------------GHEDFE-----------------------------------
------------------------------------------------------------
----------------------------------------------------------V-
-Y-QCWGYH---------------------------------------------------
------------------------------------------------------------
------------------------------------------------------------
------------------------------------------------------------
------------------------------------------------------------
------------------------------------------------------------
------------------------------------------------------------
------------------------------------------------------------
------------------------------------------------------------
------------------------------------------------------------
------------------------------------------------------------
------------------------------------------------------------
------------------------------------------------------------
------------------------------------------------------------
------------------------------------------------------------
------------------------------------------------------------
------------------------------------------------------------
------------------------------------------------------------
------------------------------------------------------------
------------------------------------------------------------
------------------------------------------------------------
------------------------------------------------------------
------------------------------------------------------------
------------------------------------------------------------
------------------------------------------------------------
------------------------------------------------------------
------------------------------------------------------------
------------------------------------------------------------
------------------------------------------------------------
------------------------------------------------------------
------------------------------------------------------------
------------------------------------------------------------
------------------------------------------------------------
------------------------------------------------------------
------------------------------------------------------------
------------------------------------------------------------
------------------------------------------------------------
------------------------------------------------------------
------------------------------------------------------------
------------------------------------------------------------
------------------------------------------------------------
------------------------------------------------------------
------------------------------------------------------------
------------------------------------------------------------
------------------------------------------------------------
------------------------------------------------------------
------------------------------------------------------------
------------------------------------------------------------
------------------------------------------------------------
------------------------------------------------------------
------------------------------------------------------------
------------------------------------------------------------
------------------------------------------------------------
------------------------------------------------------------
------------------------------------------------------------
-----
>Sti-XP_059504796.1
------------------------------------------------------------
------------------------------------------------------------
------------------------------------------------------------
-------------------M----------------------------------------
-------------------------------------------I----------------
------------------------------------------------------------
------------------------------------------------------------
----------------------------------------------FKEVEK--------
------------------------------------------------------------
------------------------------------------------------------
------------------------------------------------------------
------------------------------------------------------------
-------EVAGEDHL---------------------------------------------
------------------------------------------------------------
------------------------------------------------------------
------------------------------------------------------------
------------------------------------------------------------
------------------------------------------------------------
------------------------------------------------------------
------------------------------------------------------------
------------------------------------------------------------
------------------------------------------------------------
-----------------------------------VMIWF--------------------
---VKVKLNDDSPT----------------------------------------------
------------------------------------------------------------
--------ELKNGGVK--------------------------------------------
------------------------------------------------------------
------------------------------------------------------------
------------------------------------------------------------
------------------------------------------------------------
------------------------------------------------------------
------------------------------------------------------------
------------------------------------------------------------
------------------------------------------------------------
------------------------------------------------------------
------------------------------------------------------------
------------------------------------------------------------
------------------------------------------------------------
------------------------------------------------------------
------------------------------------------------------------
------------------------------------------------------------
------------------------------------------------------------
------------------------------------------------------------
------------------------------------------------------------
------------------------------------------------------------
-------GVVGCP-----------------------------------------------
------------------------------------------------------------
-----------------------------------KGGPSVCNNV---------------
------------------------------------------------------------
------------------------------------------------------------
------------------------------------------------------------
----------------------------------SHSVRPSALA----------------
------------------------------------------------------------
-----SMFTSQVTFKLKG---------------VTLPGEVFAVCGNSPALGSWYPRKAVL
L--EP-NK----------------------NDNL-TWKATVI--LP---------GAT--
-LV--QYRYFKCYVM-------------EPKNPAD-L--------RQVLVNKWETH----
-PHPRSF--------------------NPSEGECIL------------------NDGYFG
IH----------------NGV-E-K-----------------------------------
------------------------------------------------------------
----------------------------------------------------------L-
-E-SGWLTCQ--SEIRLRLHYSE--------------------------KPPV-------
--------------SISKKK------FKKSR-----FRVKLTLEGFEE---EEEE-----
---------------------------DDD------------------------------
-----------------------------------------------------KLLTTSM
--------------------------------------------E-KMPNTLEISLI-SD
SGYKSRHSQPECGYA---------------------------------------------
---------------------LELG----QWMEYSIQTMEPDN--LELIFDFFEEELGVA
---------------VVQGDAL-----------PGLVGTACLLSSTI-VE----------
----------KSSGVITLPIMS--------------------RNSRQTIG----------
------------------------------KVKVDYLVIKPL------ESYI--------
--------------------C-DMSPSLSKYWK---PK----------------------
------------------------------------------------------------
-------------------------------------------MALDVGHRGAGNTS---
------------------------------------------------------------
-SANLAKVRENT------------------------------------------------
IASF-----------------------------KNAASHGAAFV----------------
--EFDVHLS---------------------------------------------------
-------------------------------------------------KDHVPI-----
-------------------------------------------------VYHDLTCCIL-
--------MKK----------KMD----------------------------KESSELFE
IPVKELTFEQLQLL----------------------------------------------
----KLAH---------------------VAALKV-------------------------
-----------------NG---------------------DKENSM-----DD-------
---------------------------------------------END-ASENQP-----
-----------------------------------------FPSLQQVL-----------
-------------------------------------ECVPEHIGFN------IEIKWPY
QQKDGTW-----------------------------------------------------
---------------------------EGN------------------------------
------------------------------------------------------------
-----------------LPT----------------------------------------
-----------------YLDMNEAIDVILKCT-----------------LENASKR----
------------RIVFSS------------------------------------------
-------FVADVCSL---------------------VRQKQ-------------------
------------------------------------------------------------
-----------------------------------NKYPVLFLTQGY-------------
------------------------------------------SNVYPELMDLRCRSTPIA
MSFAQ--------------SENILG--------------INVHTEDL-------------
------------------------------LRNL--------------------------
--DYIQ-QAKSRDLVIF-------------------------------------------
------------------------------CWGDDTNESENRSILK--------------
----------------------------------KSGIDGL-------------------
-------IYDK------------------------------ICDF-VLG-QTNIF-QV--
------------------------------------------------------------
-------------------------------------EEFEELKQ-Q-LTEEAFVNCSCP
DDSHFDCPSTPVNNFNG---SSYPSEIKSCEQE-----------AFSAESDSGQSCS---
------------------------------------------------------------
------------------------------------------------------------
------------------------------------------------------------
------------------------------------------------------------
------------------------------------------------------------
------------------------------------------------------------
------------------------------------------------------------
------------------------------------------------------------
------------------------------------------------------------
------------------------------------------------------------
---SF
>Tgr-KAJ8300997.1
------------------------------------------------------------
------------------------------------------------------------
------------------------------------------------------------
------------------------------------------------------------
------------------------------------------------------------
------------------------------------------------------------
------------------------------------------------------------
------------------------------------------------------------
------------------------------------------------------------
------------------------------------------------------------
------------------------------------------------------------
------------------------------------------------------------
------------------------------------------------------------
------------------------------------------------------------
------------------------------------------------------------
------------------------------------------------------------
------------------------------------------------------------
------------------------------------------------------------
------------------------------------------------------------
------------------------------------------------------------
------------------------------------------------------------
------------------------------------------------------------
------------------------------------------------------------
------------------------------------------------------------
------------------------------------------------------------
------------------------------------------------------------
------------------------------------------------------------
------------------------------------------------------------
------------------------------------------------------------
------------------------------------------------------------
------------------------------------------------------------
------------------------------------------------------------
------------------------------------------------------------
------------------------------------------------------------
------------------------------------------------------------
------------------------------------------------------------
------------------------------------------------------------
------------------------------------------------------------
------------------------------------------------------------
------------------------------------------------------------
------------------------------------------------------------
------------------------------------------------------------
------------------------------------------------------------
------------------------------------------------------------
------------------------------------------------------------
------------------------------------------------------------
------------------------------------------------------------
------------------------------------------------------------
------------------------------------------------------------
------------------------------------------------------------
------------------------------------------------------------
-----------------------------------------MMS----------------
------------------------------------------------------------
-------ITFELTFSVLA---------------ETEPGESVCVVGDCERLGKWDPCRAVV
L--TM-ESSPRLPRKTADGA------SESSMKGH-IWRKKIK--FN---------GMQ--
-SY--KYRFFIARIH-------------EADSEES-D--------KVINVIRWETN----
-INPREF--------------------SPKDYMNDP------------KKY-DSFICRFG
DY----------------GGT-E-H-----------------------------------
------------------------------------------------------------
----------------------------------------------------------I-
-T-KGWLIDQ--SELQIRLHSN-----------------------------PI-------
--------------HMWKPK------HRKQT-----YRIKCTPLDYRY---SDHL-----
---------------------------SDDE-----------------------------
---------------------------------------EDD-----------YPSKTMP
--------------------------------------------P-STFTKVYAAVM-EE
GKD-TFRVQDKYGQV---------------------------------------------
---------------------YNKD----DYMIFSARTLDPEY--LGFHFDFYVHETDSD
AD-------------------------------PKHVGYCYLLPVEY-K-----------
----------YSNDVKNIPITG--------------------LK-HRPI-----------
---------------------------------VDYLIAKPV------TGIN--------
--------------------M-SMEVSYQKYWKL--AR----------------------
------------------------------------------------------------
-------------------------------------------GPLDVGHRGMGSSY---
------------------------------------------------------------
KHKKLAAIRENT------------------------------------------------
IESL-----------------------------QSAGSH---------------------
-----VILC---------------------------------------------------
----------------------------------------------------IYL-----
-------------------------------------------------RYEKYLFILP-
--------SLK----------KKR-----------------------------HDLQLFQ
ISVKDLTLAELQSM----------------------------------------------
----K-------------------------------------------------------
------------------------------------------------------------
------------------------------------------------------------
----------------------------------------------RCF-----------
-------------------------------------EAVDQHVGFN------IEVKYPL
QNEDGVY-----------------------------------------------------
---------------------------EE-------------------------------
------------------------------------------------------------
------------------TN----------------------------------------
-----------------FFGRNKYVDTILKTV-----------------FESAGER----
------------RIVFSS------------------------------------------
-------FDPDTCTL---------------------LRLKQ-------------------
------------------------------------------------------------
-----------------------------------NKYPVLFLTNGE-------------
------------------------------------------TKFYKPYKDPRCKSVQKA
IHVSK--------------ITDLLG--------------VDVFSEVL-------------
------------------------------IEKP--------------------------
--ECIK-SVKDAGLILF-------------------------------------------
------------------------------CWGEHNNDSNTINSLK--------------
----------------------------------ENGIDGI-------------------
-------IYDR------------------------------IDHF-KPT-KTSIF-SL--
------------------------------------------------------------
-------------------------------------EQQKKKEL--------LDKLNVV
TVDPNFSNYSG---------TTTDSEAG--------------------KRERERERERKR
ER----------------------------------------------------------
------------------------------------------------------------
------------------------------------------------------------
------------------------------------------------------------
-------------------------------------------------ALIYYECE---
-----------------------------------------------------HQ-----
------------------------------------------------------------
------------------------------------------------------------
------------------------------------------------------------
------------------------------------------------------------
-KPQF
>Xla-NP_001085689.1
------------------------------------------------------------
------------------------------------------------------------
------------------------------------------------------------
------------------------------------------------------------
------------------------------------------------------------
------------------------------------------------------------
------------------------------------------------------------
------------------------------------------------------------
------------------------------------------------------------
------------------------------------------------------------
------------------------------------------------------------
------------------------------------------------------------
------------------------------------------------------------
------------------------------------------------------------
------------------------------------------------------------
------------------------------------------------------------
------------------------------------------------------------
------------------------------------------------------------
------------------------------------------------------------
------------------------------------------------------------
------------------------------------------------------------
------------------------------------------------------------
------------------------------------------------------------
------------------------------------------------------------
------------------------------------------------------------
------------------------------------------------------------
------------------------------------------------------------
------------------------------------------------------------
------------------------------------------------------------
------------------------------------------------------------
------------------------------------------------------------
------------------------------------------------------------
------------------------------------------------------------
------------------------------------------------------------
------------------------------------------------------------
------------------------------------------------------------
------------------------------------------------------------
------------------------------------------------------------
------------------------------------------------------------
------------------------------------------------------------
------------------------------------------------------------
------------------------------------------------------------
------------------------------------------------------------
------------------------------------------------------------
------------------------------------------------------------
------------------------------------------------------------
------------------------------------------------------------
------------------------------------------------------------
------------------------------------------------------------
------------------------------------------------------------
------------------------------------------------------------
------------------------------------------------------------
------------------------------------------------------------
---------MLFRFGVVI--------------TLNHSDNELLVLGSRKEMGSWDPQYAVP
M--KP-TRC-----------------PLSTTEPS-FWVGEVL--LE---------EPY-T
DTF--WFKFI--KKE--------------------------------AGALIWEGNG---
PHHDRCC--------------------VYDDSNIVD-----------------------G
VYC---HP----------------------------------------------------
------------------------------------------------------------
----------------------------------------------------------V-
---GHWIETTGHT-----------------------------------------------
------------------------------------------------------------
------------------------------------------------------------
----------------------------------------NE------------------
------------------------------------------------------------
------------------------------------------------------------
---------------------------------------------MKHTTDFYFHF----
--------------------------AG-----NQAMHFSRILPNIW-------------
------------------------------------------------LG----------
------------------------------------------------S-----------
--------------------CPRQLEHVTVKMKHE-------------------------
------------------------------------------------------------
----------------------------------------------------LGVTA---
------------------------------------------------------------
------------------------------------------------------------
VLNF--------------------------------------------------------
QTEWDVIQNSSGCNR-Y-------------------------------------------
------------------------------------------------PEPMSPE-----
---------------------------------------------TLFRLYKEVGITYI-
-----------------------------------------------------------W
IPTPDMSTE---------------------------------------------------
---GRIRM----------------------------------------------------
------------------------------------------------------------
------------------------------------------------------------
-----------------------------------------LPQAVYLL-----------
--------------------------FGL-L-ENGHTVYVHCNAGVG-------------
------------------------------------------------------------
---------------------------RS-------------------------------
------------------------------------------------------------
------------------------------------------------------------
------------------------------------------------------------
------------------------------------------------------------
--------TAAVCGFLM----------YVIGW---SLRKVQ-------------------
------------------------------------------------------------
-YFL------------------------------ASRRPAVYIDEEA-------------
-----------------------------------------M------------------
------------------------------------------------------------
------------------------------INAQ--------------------------
-EDFHN------------------------------------------------------
------------------------------KFGHLRSTVCRI------------------
------------------------------------------------------------
------------------------------------------------------------
------------------------------------------------------------
------------------------------------------------------------
------------------------------------------------------------
------------------------------------------------------------
------------------------------------------------------------
------------------------------------------------------------
------------------------------------------------------------
------------------------------------------------------------
------------------------------------------------------------
------------------------------------------------------------
------------------------------------------------------------
------------------------------------------------------------
------------------------------------------------------------
-----
>Xla-XP_018108176.1
------------------------------------------------------------
------------------------------------------------------------
------------------------------------------------------------
-------------------MVQAAKP----------------------------------
------------------------------------------------------------
------------------------------------------------------------
------------------------------------------------------------
-----------------------QSP----------------------------------
---------------VGGKQGAMT------------EVSSNVWVALVL---GVFSAIFAW
IWFRGTN-----EQERSEPQKESEQVGVGESA---------------------PRQEPSA
SQQEDG----------GVA-----------------------------------------
------------------------------------------QGKMSARI----------
-------PVGAQVQP---------------------------------------------
--------------V---------------------------------------------
------------------------------------------------------------
------------------------------------------------------------
-------------------------------VSAHVPRHVLEQESQRVPD----------
------------------------------------------------------------
------------------------------------------------------------
------------------------------------------------------------
------------------------------------------------------------
------------------------------------------------------------
------------------------------------------------------------
----HDAAQNKKPKS-KVILEPI-------------------------------------
------------------------------------------------------------
------------------------------------------------------------
------------------------------------------------------------
------------------------------------------------------------
------------------------------------------------------------
----------VKAKESL--------------------NPCQT------------------
----------------------ETP-----------------------------------
-----------------------------------QVLCKTENGALS-------------
-------------------------IQKEFDLGK--------------------------
---------------------------------------------------KDYPEPSVA
EDELIVP-----------------------------------------------------
------QECVY-----------------------------SMPGMPCEDQVVECKL----
------------------------------SPNVKTTGAITE------------CQE-QE
D-----------------------------------------------------------
------------------------------------------------------------
------------------------------------------------------------
------------------------------------------------------------
------------------------------------------------------------
------------------------------------------------------------
------------------------------------------------------------
------------------------------------------------------------
------------------------------------------------------------
------------------------------------------------------------
--------------------------------------AFLPHSS-----GGGNYEAI--
L------------------------------LPQSR----TEAEHMDLPVPN--------
--------------------------------------------------LIGE------
------------------------KCEPVHSPEKIELVRATISDAK--------------
---LPDT----------------------DNTKLKRVAAVQPMS----------------
------------------------------------------------------------
-------HNIKVDFKVH--------------YITHSDTQWVAVIGNHENLGGWETLVPL-
------KSG----------------------KDG-FWSHSVI--LP---------ADT--
-SV--EWKFVMV---------------------------------ENGKIKRWEECC---
---NRSL--------------------TT-------------------------------
-------------------GHDDVE-----------------------------------
------------------------------------------------------------
----------------------------------------------------------A-
-H-ELWGYL---------------------------------------------------
------------------------------------------------------------
------------------------------------------------------------
------------------------------------------------------------
------------------------------------------------------------
------------------------------------------------------------
------------------------------------------------------------
------------------------------------------------------------
------------------------------------------------------------
------------------------------------------------------------
------------------------------------------------------------
------------------------------------------------------------
------------------------------------------------------------
------------------------------------------------------------
------------------------------------------------------------
------------------------------------------------------------
------------------------------------------------------------
------------------------------------------------------------
------------------------------------------------------------
------------------------------------------------------------
------------------------------------------------------------
------------------------------------------------------------
------------------------------------------------------------
------------------------------------------------------------
------------------------------------------------------------
------------------------------------------------------------
------------------------------------------------------------
------------------------------------------------------------
------------------------------------------------------------
------------------------------------------------------------
------------------------------------------------------------
------------------------------------------------------------
------------------------------------------------------------
------------------------------------------------------------
------------------------------------------------------------
------------------------------------------------------------
------------------------------------------------------------
------------------------------------------------------------
------------------------------------------------------------
------------------------------------------------------------
------------------------------------------------------------
------------------------------------------------------------
------------------------------------------------------------
------------------------------------------------------------
------------------------------------------------------------
------------------------------------------------------------
------------------------------------------------------------
------------------------------------------------------------
------------------------------------------------------------
------------------------------------------------------------
------------------------------------------------------------
------------------------------------------------------------
------------------------------------------------------------
------------------------------------------------------------
------------------------------------------------------------
-----
>Xla-XP_041418273.1
------------------------------------------------------------
------------------------------------------------------------
------------------------------------------------------------
-------------------M----------------------------------------
------------------------------------------------------------
------------------------------------------------------------
------------------------------------------------------------
------------------------------------------------------------
------------------------------------------------------------
------------------------------------------------------------
------------------------------------------------------------
------------------------------------------------------------
------------------------------------------------------------
------------------------------------------------------------
------------------------------------------------------------
------------------------------------------------------------
------------------------------------------------------------
------------------------------------------------------------
------------------------------------------------------------
------------------------------------------------------------
------------------------------------------------------------
------------------------------------------------------------
------------------------------------------------------------
------------------------------------------------------------
------------------------------------------------------------
------------------------------------------------------------
------------------------------------------------------------
------------------------------------------------------------
------------------------------------------------------------
------------------------------------------------------------
------------------------------------------------------------
------------------------------------------------------------
------------------------------------------------------------
------------------------------------------------------------
------------------------------------------------------------
------------------------------------------------------------
------------------------------------------------------------
------------------------------------------------------------
------------------------------------------------------------
------------------------------------------------------------
------------------------------------------------------------
------------------------------------------------------------
------------------------------------------------------------
------------------------------------------------------------
------------------------------------------------------------
------------------------------------------------------------
------------------------------------------------------------
------------------------------------------------------------
------------------------------------------------------------
------------------------------------------------------------
------------------------------------------------------------
------------------------------------------MS----------------
------------------------------------------------------------
-------ATGRVTFQVRA---------------TTSSGEVVALCGNSDVLGLWKPQNAVI
L--QP-DD----------------------NDCN-LWKTCVQ--LP---------IGI--
-PL--QYRYFKGCFL-------------EPKNTRD-S--------CQVIIHKWETH----
-LQPRSI--------------------KPFENECLK------------------DDGDFG
FQ----------------NGV-E-T-----------------------------------
------------------------------------------------------------
----------------------------------------------------------V-
-D-FGWLTCQ--TELRLRLHYSE--------------------------KQPV-------
--------------TISKKK------FKKSR-----FRVKLTLGGLEE-----EE-----
---------------------------GEDE-----------------------------
---------------------------------------EQD-----------AMSPVLL
--------------------------------------------P-KMASTFDISLI-SN
TEYKSRHSQPECGYA---------------------------------------------
---------------------LQPD----RWTEFSIHTMEPDN--LELLFDFFEEDLSEA
---------------VVQGDTI-----------PGHVGTACLLSSAM-TEN---------
---------GKSNGVLTLPIMS--------------------RNARRTLG----------
------------------------------KVRVDYIVIKPI------QGHH--------
--------------------C-DMRTSFSKYWK---PR----------------------
------------------------------------------------------------
-------------------------------------------TPLDVGHRGAGNST---
------------------------------------------------------------
TTAKLAKVRENT------------------------------------------------
VASL-----------------------------KNAASHGAAFV----------------
--EFDVHLS---------------------------------------------------
-------------------------------------------------KDHVPI-----
-------------------------------------------------IYHDLTCCMS-
--------MKR----------KLN----------------------------ADSVELFE
IPVKELTYDQLQLL----------------------------------------------
----KLAH---------------------VTALKL-------------------------
-----------------KD---------------------HHDSI------DD-------
---------------------------------------------ECS-VSDNQP-----
-----------------------------------------FPSLQTVL-----------
-------------------------------------ESVPEDVGFN------IEIKWIC
QEKSGKW-----------------------------------------------------
---------------------------DGN------------------------------
------------------------------------------------------------
-----------------LAT----------------------------------------
-----------------YFDMNLFLDIILKTI-----------------LVKAGRR----
------------RVVFSC------------------------------------------
-------FDADICTM---------------------VRLKQ-------------------
------------------------------------------------------------
-----------------------------------NKYPILFLTQGQ-------------
------------------------------------------SDIYPELMDLRSRSTPIA
VSFAQ--------------FENLLG--------------INVHTEDL-------------
------------------------------LRNP--------------------------
--NYIQ-EAKSKGLVVF-------------------------------------------
------------------------------CWGDDTNDPENRQLMR--------------
----------------------------------EYGIDGL-------------------
-------IYDR------------------------------IYDW-NPE-QPNVF-QV--
------------------------------------------------------------
-------------------------------------EHMERLKR-E-LPAEMLKSCACP
VFNHFCASSS-------------------CFN-------DRI--LVETNGIASQQPV---
------------------------------------------------------------
------------------------------------------------------------
------------------------------------------------------------
------------------------------------------------------------
------------------------------------------------------------
------------------------------------------------------------
------------------------------------------------------------
------------------------------------------------------------
------------------------------------------------------------
------------------------------------------------------------
-----
>Xla-XP_041420265.1
------------------------------------------------------------
------------------------------------------------------------
------------------------------------------------------------
------------------------------------------------------------
------------------------------------------------------------
------------------------------------------------------------
------------------------------------------------------------
------------------------------------------------------------
------------------------------------------------------------
------------------------------------------------------------
------------------------------------------------------------
------------------------------------------------------------
------------------------------------------------------------
------------------------------------------------------------
------------------------------------------------------------
------------------------------------------------------------
------------------------------------------------------------
------------------------------------------------------------
------------------------------------------------------------
------------------------------------------------------------
------------------------------------------------------------
------------------------------------------------------------
------------------------------------------------------------
------------------------------------------------------------
------------------------------------------------------------
------------------------------------------------------------
------------------------------------------------------------
------------------------------------------------------------
------------------------------------------------------------
------------------------------------------------------------
------------------------------------------------------------
------------------------------------------------------------
------------------------------------------------------------
------------------------------------------------------------
------------------------------------------------------------
------------------------------------------------------------
------------------------------------------------------------
------------------------------------------------------------
------------------------------------------------------------
------------------------------------------------------------
------------------------------------------------------------
------------------------------------------------------------
------------------------------------------------------------
------------------------------------------------------------
------------------------------------------------------------
------------------------------------------------------------
------------------------------------------------------------
------------------------------------------------------------
------------------------------------------------------------
------------------------------------------------------------
------------------------------------------------------------
------------------------------------------------------------
------------------------------------------------------------
-------MAVPVSFQVRA---------------TTLPGEVIAMCGNSDILGFWKPQNAVI
L--QP-DD----------------------NDCK-LWKTCIQ--LP---------IGI--
-EL--QYRYFKGYFL-------------EPKNTRD-S--------CQVIIHKWETH----
-LQPRLI--------------------KPLDTECLI------------------DGGEFG
IH----------------NGV-E-T-----------------------------------
------------------------------------------------------------
----------------------------------------------------------V-
-D-SGWLTCQ--TELRLRLHYSE--------------------------KQPV-------
--------------SISKKK------FKKSR-----FRVKLTFGGLEE------E-----
---------------------------GEDE-----------------------------
---------------------------------------EQD-----------AVAPILL
--------------------------------------------P-KMDSTFDISLI-SN
TEYKSRHSQPECGYA---------------------------------------------
---------------------LQPD----RWTEFSIHTMDPDN--LELLFDFFEEELSEA
---------------VVQGDTL-----------PGHVGTACLLSSAM-TEI---------
---------GKSNGVLTLPIMS--------------------RKARQTLG----------
------------------------------KVRVDYIVIKPI------QGHH--------
--------------------C-DMSVSFSKYWK---PR----------------------
------------------------------------------------------------
-------------------------------------------TPLDVGHRGAGNSS---
------------------------------------------------------------
TTAKLAKVRENT------------------------------------------------
VASL-----------------------------KNAASHGAAFV----------------
--EFDVHLS---------------------------------------------------
-------------------------------------------------KDHVPV-----
-------------------------------------------------IYHDLTCCIS-
--------MKK----------KVN----------------------------SDSLELFE
IPVKELTYDQLQLL----------------------------------------------
----KLAH---------------------VNALKL-------------------------
-----------------KD---------------------HYDAI------DE-------
---------------------------------------------ECS-VSDNQP-----
-----------------------------------------FPSLQTVL-----------
-------------------------------------ESVPEGVGFN------IEIKWIC
QERSGKW-----------------------------------------------------
---------------------------DGN------------------------------
------------------------------------------------------------
-----------------LST----------------------------------------
-----------------YFDMNLFLDIILKTI-----------------LEKAGRR----
------------RVVFSS------------------------------------------
-------FDADICTM---------------------VRLKQ-------------------
------------------------------------------------------------
-----------------------------------NKYPILFLTQGQ-------------
------------------------------------------SDIYPELMDLRSRSTPIA
ISFAQ--------------FENLLG--------------INVHTEDL-------------
------------------------------LMNP--------------------------
--NYIQ-EAKSKGLVVF-------------------------------------------
------------------------------CWGDDTNDPENRQLMR--------------
----------------------------------EYGIDGL-------------------
-------IYDR------------------------------ISTS---------------
------------------------------------------------------------
------------------------------------------------------------
------------------------------------------------------------
------------------------------------------------------------
------------------------------------------------------------
------------------------------------------------------------
------------------------------------------------------------
------------------------------------------------------------
------------------------------------------------------------
------------------------------------------------------------
------------------------------------------------------------
------------------------------------------------------------
------------------------------------------------------------
-----
```
